# Effects of source sample amount on biodiversity surveys of bacteria, fungi, and nematodes in soil ecosystems

**DOI:** 10.1101/2022.05.26.493541

**Authors:** Takuya Kageyama, Hirokazu Toju

## Abstract

Bacteria, fungi, and nematodes are major components of soil ecosystems, playing pivotal roles in belowground material cycles and biological community processes. A number of studies have recently uncovered the diversity and community structure of those organisms in various types of soil ecosystems based on DNA metabarcoding (amplicon sequencing). However, because each of the most previous studies examined only one or two of the three organismal groups, it remains an important challenge to reveal the entire picture of soil community structure. We herein examined how we could standardize DNA extraction protocols for simultaneous DNA metabarcoding of bacteria, fungi, and nematodes. Specifically, in an Illumina sequencing analysis of forest and farmland soil samples, we performed DNA extraction at five levels of soil-amount settings (0.5 g, 2 g, 5 g, 10 g, and 20 g). We then found that DNA extraction with the 0.5-g soil setting, which had been applied as default in many commercial DNA extraction kits, could lead to underestimation of *α*-diversity in nematode community. The detected family-level diversity of nematodes, in particular, increased with increasing soil amounts in DNA extraction. Our analyses also indicated that dissimilarity (*β*-diversity) of community structure among replicate samples were higher in fungi and nematodes than in bacteria, suggesting difference in basic levels of spatial heterogeneity among the three organismal groups. These findings provide platforms for optimizing DNA metabarcoding protocols commonly applicable to major groups of organisms in soil ecosystems.

## Supplemental Data 1 for "Effects of source sample amount on biodiversity surveys of bacteria, fungi, and nematodes in soil ecosystems": Suppl.Data_S2.txt

```
>NF1
ggtggtgcatggccgttcttagtt--------------------------------------------------------------------------------------------------------------------------------------------------------------------------------------------------------------------------------------------------------------------------------------------------------------------------------------------------------------------------------------------------
>AF082997.1 Rhabditoides regina strain DF5012 18S ribosomal RNA gene, partial sequence
ggtggtgcatggccgttcttagttggtggagcgatctgt-ctggtttatt-ccgataacgagcgagactctagcctactaaa-tagtttcttcatcttctgat--g------------tagcgaacttcttagaggaatcgccggta-tt-gagccgcatgaaata--gagcaataacaggtctgtgatgcccttagatgtccggggctgcacgcgagttactatggagaatccaacgtgtc------taccttgaccgaagggtc-taggcaanccgttgaaacctct--ctttgatcgggatagggaattgtccaactatttcccttgaacgaggaatgcctagtaagaacgagtcatcaactcgttctgatttggtccctgccctttgtacacaccgccc-gtcgct
>Rhabditina_AF082997.1:11679 Rhabditoides regina strain DF5012 18S ribosomal RNA gene, partial sequence
ggtggtgcatggccgttcttagttggtggagcgatctgt-ctggtttatt-ccgataacgagcgagactctagcctactaaa-tagtttcttcatcttctgat--g------------tagcgaacttcttagaggaatcgccggta-tt-gagccgcatgaaata--gagcaataacaggtctgtgatgcccttagatgtccggggctgcacgcgagttactatggagaatccaacgtgtc------taccttgaccgaagggtc-taggcaanccgttgaaacctct--ctttgatcgggatagggaattgtccaactatttcccttgaacgaggaatgcctagtaagaacgagtcatcaactcgttctgatttggtccctgccctttgtacacaccgccc-gtcgct
>Rhabditidae_EF990716.1 Teratorhabditis mariannae strain SB170 18S ribosomal RNA gene, partial sequence
ggtggtgcatggccgttcttagttggtggagcgatttgt-ctggtttatt-ccgataacgagcgagacgcacgcctactcaa-tacagcgcgagtaaattcgc--t------------tgcagctgttcttagaggaatgggcggta-ta-gaaccgcatgaaagt--gcgcaataacaggtctgtgatgcccttagatgtccggggctgcacgcgtgctacactggagtctgcagcgtgtt--------ccatggccgaaaggtcgctggtaaaccgttgaaaagact--ccgtgatcgggattgggaattg--caactatttcccttgaacgaggaattcctagtaagtgtgagtcatcatctcgcttttaatacgtccctgcgatttgtacacaccgccc-gtcgct
>Rhabditina_EF990716.1:21677 Teratorhabditis mariannae strain SB170 18S ribosomal RNA gene, partial sequence
ggtggtgcatggccgttcttagttggtggagcgatttgt-ctggtttatt-ccgataacgagcgagacgcacgcctactcaa-tacagcgcgagtaaattcgc--t------------tgcagctgttcttagaggaatgggcggta-ta-gaaccgcatgaaagt--gcgcaataacaggtctgtgatgcccttagatgtccggggctgcacgcgtgctacactggagtctgcagcgtgtt--------ccatggccgaaaggtcgctggtaaaccgttgaaaagact--ccgtgatcgggattgggaattg--caactatttcccttgaacgaggaattcctagtaagtgtgagtcatcatctcgcttttaatacgtccctgcgatttgtacacaccgccc-gtcgct
>Rhabditina_EF990715.1:21674 Teratorhabditis stiannula strain SB359 18S ribosomal RNA gene, partial sequence
ggtggtgcatggccgttcttagttggtggagcgatttgt-ctggtttatt-ccgataacgagcgagacgcacgcctactcaa-tacggctcgagtaatttcgc--t------------cgacgccgttcttagaggaatgggcggta-ta-gaaccgcatgaaagt--gcgcaataacaggtctgtgatgcccttagatgtccggggctgcacgcgtgctacactggggtctgcagcgtgtt--------ccatggccgaagggtcgttggtaaaccgttgaaaggact--ccgtgatcgggatcgggaattg--caactatttcccttgaacgaggaattcctagtaagtgtgagtcatcatctcgcttttaatacgtccctgcgatttgtacacaccgccc-gtcgct
>Rhabditina_AB269816.1:251620 Teratorhabditis synpapillata gene for 18S ribosomal RNA, partial sequence
ggtggtgcatggccgttcttagttggtggagcgatttgt-ctggtttatt-ccgataacgagcgagacgcacgcctactcaa-tacgacccgagtaatttcgc--t------------cggtgtcgttcttagaggaatgggcggta-ta-gaaccgcatgaaagt--gcgcaataacaggtctgtgatgcccttagatgtccggggctgcacgcgtgctacactggggtctgcaacgtgct--------ccatggccgaaaggtcattggtaaaccgttgaaaggact--ccgtgatcgggatcgggaattg--caactatttcccttgaacgaggaattcctagtaagtgtgagtcatcatctcgcttttaatacgtccctgcgatttgtacacaccgccc-gtcgct
>Rhabditina_LN827620.1:11554 Teratorhabditis synpapillata partial 18S rRNA gene, clone T56
ggtggtgcatggccgttcttagttggtggagcgatttgt-ctggtttatt-ccgataacgagcgagacgcacgcctactcaa-tacgacccgagtaatttcgc--t------------cggtgtcgttcttaaaggaatgggcggta-ta-gaaccgcatgaaagt--gcgcaataacaggtctgtgatgcccttagatgtccggggctgcacgcgtgctacactggggtctgcaacgtgct--------ccatggctgaaaggtcattggtaaaccgttgaaaggact--ccgtgatcgggatcgggaattg--caactatttcccttgaacgaggaattcctagtaagtgtgagtcatcatctcgcttttaatacgtccctgcgatttgtacacaccgccc-gtcgct
>Rhabditina_AF082999.2:131693 Distolabrellus veechi strain DF5024 18S ribosomal RNA gene, partial sequence
ggtggtgcatggccgttcttagttggtggagcgatttgt-ctggtttatt-ccgataacgagcgagacgcaagcctactcaa-tacttcgagaataattttgt--t------------ctcagaagttcttagaggaatgggcggta-ta-gagccgcacgaaatt--gcgcaataacaggtctgtgatgcccttagatgtccggggctgcacgcgtgctacactggagtctgcagcgtgtt--------ccatggccgaagggtcattggtaaaccattgaaaagact--ccgtgatcgggatagggaattg--caactatttcccttcaacgaggaattcctagtaagtgtgagtcatcatctcgctcttaatacgtccctgcgatttgtacacaccgccc-gtcgct
>Rhabditina_EU196014.1:51680 Mesorhabditis longespiculosa strain DF5017 18S ribosomal RNA gene, partial sequence
ggtggtgcatggccgttcttagttggtggagcgatttgt-ctggtttatt-ccgataacgagcgagacgcaaccctacttaa-tacaccgtgaataacttagt--t------------cacaggtgttcttagaggaattggcggta-ta-gagccgcacgaaagt--gcgcaataacaggtctgtgatgcccttagatgttcggggctgcacgcgtgctacactggagtctgcagcgtgtt--------ccatggccgaagggtcactggtaaaccgttgaaaagatt--ccgtgatcgggacagggaattg--caattatttcccttgaacgaggaattcctagtaagtgtgagtcatcatctcgctcttaatacgtccctgcgatttgtacacaccgccc-gtcgct
>Rhabditina_EU543178.1:11667 Mesorhabditis spiculigera strain DF5017 small subunit ribosomal RNA gene, partial sequence
ggtggtgcatggccgttcttagttggtggagcgatttgt-ctggtttatt-ccgataacgagcgagacgtgagcctacttaa-tacatcgccggtaactttgc--c------------ggtcggtgttcttagaggaatcggcggta-ta-gagccgcacgaaatc--acgcaataacaggtctgtgatgcccttagatgtccggggctgcacgcgtgctacactggagtctgcaacgtgtt--------ccatggccgaagggtcactggtaaaccgttgaaaggact--ccgtgatcgggatagggaattg--caactatttcccttaaacgaggaattcctagtaagtgtgagtcatcatctcgctcttaatacgtccctgcgatttgtacacaccgccc-gtcgct
>Rhabditina_AF083014.1:11664 Crustorhabditis scanica 18S ribosomal RNA gene, partial sequence
ggtggtgcatggccgttcttagttggtggagcgatttgt-ctggtttatt-ccgataacgagcgagacgcaagcctactaaa-tacgtcaagaatagcttcgt--t------------cttagacgttcttagaggaattggcggtt-tt-cagccgcaagaaagt--gcgcaataacaggtctgtgatgcccttagatgtccggggctgcacgcgtgctacactggagtctgcaacgtgtt--------ccatggccgaagggtcactggtaatccgttgaaaggact--ccgtgattgggatagggaattg--caattatttcccttgaacgaggaattcctagtaagtgtgagtcatcatctcgctcttaatacgtccctgcgatttgtacacaccgccc-gtcgct
>Rhabditina_EU003189.1:51679 Parasitorhabditis obtusa 18S small subunit ribosomal RNA gene, partial sequence
ggtggtgcatgcccgttcttagttggtggagcgatttgt-ctggtttatt-ccgataacgagcgagacgcaagcctacttaa-tacaccgtgaataacttcgt--t------------caccggtgttcttagaggaatgggcggta-ta-gagccgcacgaaagt--gcgcaataacaggtctgtgatgcccttagatgttcggggctgcacgcgtgctacactggagtctgcagcgtgtt--------ccatggccgaagggtcattggtaaaccgttgaaaagact--ccgtgatcgggatagggaattg--caattatttcccttcaacgaggaattcctagtaagtgtgagtcatcatctcgctcttaatacgtccctgcgatttgtacacaccgccc-gtcgct
>Rhabditidae_AY284658.1 Cruznema sp. JH2004 isolate CruzSp4 18S small subunit ribosomal RNA gene, partial sequence
ggtggtgcatggccgttcttagttggtggagcgatttgt-ctggtttatt-ccgataacgagcgagactctagcctgctaaa-tagtgtgcagataccatagg--tctgta----------cttacttcttagagggataagcggcg-ttatagccgcacgagatt--gagcgataacaggtctgtgatgcccttagatgtccggggctgcacgcgcgctacactggaaggatcagcgggct-c----ttccatcctcgaaagggg-ttggtaaaccgttgaaactctt--ccgtgaccgggatagggaattg--taattatttcccttgaacgaggaattcctagtaagtgtgagtcatcacctcacgttgattacgtccctgccctttgtacacaccgccc-gtcgct
>Rhabditidae_AF082998.1 Oscheius dolichuroides strain DF5018 18S ribosomal RNA gene, partial sequence
ggtggtgcatggccgttcttagttggtggattgatttgt-ctggtttatt-ccgataacgaacgagactctatcctactaaa-tagtttcataattcttaagt--tatgt------------gaacttcttagagggataaacggtg-tt-taaccgtatgagatt--gagcgataacaggtctgtgatgcccttagatgtccggggctgcacgcgcgctacactggaagaatcagctgg-t-c----ctccattgccgaaaggta-ttggtaaaccgttgaaactctt--ccgtgactgggatagggaattg--taattatttcccttgaacgaggaattcctagtaagtgtgagtcatcagctcacgctgattacgtccctgccctttgtacacaccgccc-gtcgct
>Rhabditina_KP756939.1:7091688 Oscheius tipulae strain CEW1 18S ribosomal RNA gene, partial sequence
ggtggtgcatggccgttcttagttggtggattgatttgt-ctggtttatt-ccgataacgaacgagactctatcctactaaa-tagtttcacgattttcaagt--catgt------------agacttcttagagggataagcggtg-tt-taaccgcacgagatt--gagcgataacaggtctgtgatgcccttagatgtccggggctgcacgcgcgctacactggagaattcagctgg-t-c----ttccattgccgaaaggta-ttggtaaaccgttgaaacttct--ccgtgaccgggatagggaattg--taattatttcccttgaacgaggaattcctagtaagtgtgagtcatcagctcacgctgattacgtccctgccctttgtacacaccgccc-gtcgct
>Rhabditina_AF083021.1:6891707 Pellioditis marina strain SB178 18S ribosomal RNA gene, partial sequence
ggtggtgcatggccgttcttagttggtggagcgatttgt-ctggtttatt-ccgataacgagcgagactctagcctactaaa-tagtttctggatcttttagt--ccagt------------taacttcttagagggataagcggtg-tt-taaccgcacgagatt--gagcgataacaggtctgtgatgcccttagatgtccggggctgcacgcgcgctacactggaagaatcagctgg-t-c----ttccattgccgaaaggta-ttggtaaaccgttgaaactctt--ccgtgaccgggatagggaattg--taattatttcccttgaacgaggaattcctagtaagtgtgagtcatcagctcacgttgattacgtccctgccctttgtacacaccgccc-gtcgct
>Rhabditina_AF083020.1:6881706 Pellioditis mediterranea 18S ribosomal RNA gene, partial sequence
ggtggtgcatggccgttcttagttcgtagagtgattcgt-ctggtttatt-ccgataacgagcgagactctagcctactaaa-tagacactggattttttggt--ccagc------------tgacttcttagagggataagcggtg-tt-taaccgcacgagatt--gagcgataacaggtctgtgatgcccttagatgtccggggctgcacgcgcgctacactggaagaatcagctgg-t-c----ttccattgccgaaaggta-ttggtaaaccgttgaaactctt--ccgtgaccgggatagggaattg--taattatttcccttgaacgaggaattcctagtaagtgtgagtcatcagctcacgctgattacgtccctgccctttgtacacaccgccc-gtcgct
>Rhabditina_KY680647.1:6791697 Auanema freiburgensis strain SB372 small subunit ribosomal RNA gene and internal transcribed spacer 1, partial sequence
ggtggtgcatggccgttcttagttggtggagcgatttgt-ctggtttatt-ccgataacgagcgagactctagcctactaaa-tagttactggatttccgagt--ctaga------------taacttcttagagggataagcggtg-tt-taaccgcacgagatt--gagcgataacaggtctgtgatgcccttagatgtccggggctgcacgcgcgctacactggaaaattcagctgg-t-c----ttccattaccgaaaggta-ttggtaaaccgatgaaactttt--tcgtgaccgggatagggaattg--taattatttcccttgaacgaggaattcctagtargtgtgagtcatcagctcacgctgattacgtccctgccctttgtacacaccgccc-gtcgct
>Rhabditina_U13934.1:6701681 Rhabditella axei DF5006 18S ribosomal RNA gene, partial sequence
ggtggtgcatggccgttcttagttggtggagcgatttgt-ctggtttatt-ccgataacgagcgagactctaacctactaaa-tagttacagaattattaagt--tctgt------------taacttcttagagggataagcggtg-tt-taaccgcacgagatt--gagcgataacaggtctgtgatgcccttagatgtccggggctgcacgcgcgctacactggaagaatcagctgg-t-t----tttcattatcgaaagata-ttggtaaaccgttgaaactctt--ccgtgaccgggatagggaattg--taattatttcccttgaacgaggaattcctagtaagtgtgagtcatcagctcacgctgattacgtccctgccctttgtacacaccgccc-gtcgct
>Rhabditina_AY284654.1:6761668 Rhabditella axei isolate RhabAxe 18S small subunit ribosomal RNA gene, partial sequence
ggtggtgcatggccgttcttagttggtggagcgatttgt-ctggtttatt-ccgataacgagcgagactctaacctactaaa-tagttacagaattattaagt--tctgt------------taacttcttagagggataagcggtg-tt-taaccgcacgagatt--gagcgataacaggtctgtgatgcccttagatgtccggggctgcacgcgcgctacactggaagaatcagctgg-t-t----tttcattatcgaaagata-ttggtaaaccgttgaaactctt--ccgtgaccgggatagggaattg--taattatttcccttgaacgaggaattcctagtaagtgtgagtcatcagctcacgctgattacgtccctgccctttgtacacaccgccc-gtcgct
>Rhabditina_U81588.1:6561674 Rhabditis myriophila 18S small subunit ribosomal RNA gene, complete sequence
ggtggtgcatggccgttcttagttggtggagcgatttgt-ctggtttatt-ccgataacgagcgagactctaacctactaaa-tagtttcacgattttcgggt--cgtgt------------gaacttcttagagggataagcggtg-tt-taaccgcacgagatt--gagcgataacaggtctgtgatgcccttagatgtccggggctgcacgcgcgctacactggaaggatcagctgg-t-c----gcccattgccgaaaggta-ttggtaaaccgttgaaaccctt--ccgtgaccgggatagggaattg--taattatttcccttgaacgaggaattcctagtaagtgtgagtcatcagctcacgctgattacgtccctgccctttgtacacaccgccc-gtcgct
>Rhabditina_AF083019.1:6911708 Oscheius insectivora 18S ribosomal RNA gene, partial sequence
ggtggtgcatggccgttcttagttggtggagcgatttgt-ctggtttatt-ccgataacgagcgagactctaacctactaaa-tagtttcacgatttttaagt--cgtgt------------gaacttcttagagggataagcggtg-tt-taaccgcacgagatt--gagcgataacaggtctgtgatgcccttagatgtccggggctgcacgcgcgctacactggaaggatcagctgg-t-c----gcccattgccgaaaggta-ttggtaaaccgttgaaaccctt--ccgtgaccgggatagggaattg--taattatttcccttgaacgaggaattcctagtaagtgtgagtcatcagctcacgctgattacgtccctgccctttgtacacaccgccc-gtcgct
>Rhabditina_MT548589.1:6321650 Oscheius chongmingensis isolate SC2 small subunit ribosomal RNA gene, partial sequence
ggtggtgcatggccgttcttagttggtggagcgatttgt-ctggtttatt-ccgataacgagcgagactctaacctactaaa-tagtttcatgattttcaagt--catgt------------gaacttcttagagggataagcggtg-tt-taaccgcacgagatt--gagcgataacaggtctgtgatgcccttagatgtccggggctgcacgcgcgctacactggaaggatcagctgg-t-c----gcccattgccgaaaggta-ttggtaaaccgttgaaaccctt--ccgtgaccgggatagggaattg--taattatttcccttgaacgaggaattcctagtaagtgtgagtcatcagctcacgctgattacgtccctgccctttgtacacaccgccc-gtcgct
>Rhabditina_AY751546.1:6531669 Rhabditis colombiana 18S ribosomal RNA gene, partial sequence
ggtggtgcatggccgttcttagttggtggagcgatttgt-ctggtttatt-ccgataacgagcgagactctaacctactaaa-tagtttcacgattttcgggt--cgtgt------------gaacttcttagagggataagcggtg-tt-taaccgcacgagatt--gagcgataacaggtctgtgatgcccttagatgtccggggctgcacgcgcgctacactggaaggatcagctgg-t-c----gcccattgccgaaaggta-ttggtaaaccgttgaaaccctt--ccgtgaccgggataggg-attg--taattatttcccttgaacgaggaattcctagtaagtgtgagtcatcagctcacgctgattacgtccctgccctttgtacacaccgccc-gtcgct
>Rhabditina_FJ547240.1:6591679 Oscheius carolinensis 18S ribosomal RNA gene, partial sequence
ggtggtgcatggccgttcttagttggtggagcgatttgt-ctggtttatt-ccgataacgagcgagactctaacctactaaa-tagtttcacgatttttaagt--cgtgc------------gaacttcttagagggataagcggtg-tt-taaccgcacgagatt--gagcgataacaggtctgtgatgcccttagatgtccggggctgcacgcgcgctacactggatggatcagctgg-t-c----gcccattaccgaaaggtc-ttggtaaaccgttgaaacccat--ccgtgaccgggatagggaattg--taattatttcccttgaacgaggaattcctagtaagtgtgagtcatcagctcacgctgattacgtccctgccctttgtacacaccgccc-gtcgac
>Rhabditina_JN636068.1:2931698 Caenorhabditis angaria 18S ribosomal RNA gene, internal transcribed spacer 1, 5.8S ribosomal RNA gene, internal transcribed spacer 2, and 28S ribosomal RNA gene, complete sequence
ggtggtgcatggccgttcttagttggtggagtgatttgt-ctggtttatt-ccgataacgagcgagactctagcctgctaaa-tagtgtgcgaatcttcgggt--tcgta------------gtacttcttagagggataagcggtt-tt-tagccgcacgagatt--gagcgataacaggtctgtgatgcccttagatgtccggggctgcacgcgtgctacactggtggactcagcgggtc-t----ttcctatgccgaaaggta-tcggtaaaccgttgaaattctt--ccatgtccgggatagggtattg--taattattgcccttaaacgaggaatgcctagtaagtgtgagtcatcagctcacgttgattacgtccctgccctttgtacacaccgccc-gtcgct
>Rhabditina_MN519141.1:19742986 Caenorhabditis briggsae strain AF16 18S ribosomal RNA gene, internal transcribed spacer 1, 5.8S ribosomal RNA gene, internal transcribed spacer 2, and 26S ribosomal RNA gene, complete sequence
ggtggtgcatggccgttcttagttggtggagtgatttgt-ctggtttatt-ccgataacgagcgagactctagcctgctaaa-tagttggcgaatcttcgggt--tcgta------------taacttcttagagggataagcggtg-tt-tagccgcacgagatt--gagcgataacaggtctgtgatgcccttagatgtccggggctgcacgcgtgctacactggtggactcagcgggtt-t----ttcctatgccgaaaggta-tcggtaaaccgttgaaattctt--ccatgtccgggatagggtattg--taattattgcccttaaacgaggaatgcctagtaagtgtgagtcatcagctcacgttgattacgtccctgccctttgtacacaccgccc-gtcgct
>Rhabditina_JN636061.1:9251937 Caenorhabditis briggsae 18S ribosomal RNA gene, internal transcribed spacer 1, 5.8S ribosomal RNA gene, internal transcribed spacer 2, and 28S ribosomal RNA gene, complete sequence
ggtggtgcatggccgttcttagttggtggagtgatttgt-ctggtttatt-ccgataacgagcgagactctagcctgctaaa-tagttggcgaatcttcgggt--tcgta------------taacttcttagagggataagcggtg-tt-tagccgcacgagatt--gagcgataacaggtctgtgatgcccttagatgtccggggctgcacgcgtgctacactggtggactcagcgggtt-t----ttcctatgccgaaaggta-tcggtaaaccgttgaaattctt--ccatgtccgggatagggtattg--taattattgcccttaaacgaggaatgcctagtaagtgtgagtcatcagctcacgttgattacgtccctgccctttgtacacaccgccc-gtcgct
>Rhabditina_FJ380929.1:9251937 Caenorhabditis briggsae strain AF16 external transcribed spacer, partial sequence; 18S ribosomal RNA gene, complete sequence; and internal transcribed spacer 1, partial sequence
ggtggtgcatggccgttcttagttggtggagtgatttgt-ctggtttatt-ccgataacgagcgagactctagcctgctaaa-tagttggcgaatcttcgggt--tcgta------------taacttcttagagggataagcggtg-tt-tagccgcacgagatt--gagcgataacaggtctgtgatgcccttagatgtccggggctgcacgcgtgctacactggtggactcagcgggtt-t----ttcctatgccgaaaggta-tcggtaaaccgttgaaattctt--ccatgtccgggatagggtattg--taattattgcccttaaacgaggaatgcctagtaagtgtgagtcatcagctcacgttgattacgtccctgccctttgtacacaccgccc-gtcgct
>Rhabditina_CP038187.1:1545638315457395 Caenorhabditis elegans strain CB4856 chromosome I
ggtggtgcatggccgttcttagttggtggagtgatttgt-ctggtttatt-ccgataacgagcgagactctagcctgctaaa-tagttggcgaatcttcgggt--tcgta------------taacttcttagagggataagcggtg-tt-tagccgcacgagatt--gagcgataacaggtctgtgatgcccttagatgtccggggctgcacgcgtgctacactggtggagtcagcgggtt-t----ttcctatgccgaaaggta-tcggtaaaccgttgaaattctt--ccatgtccgggatagggtattg--taattattgcccttaaacgaggaatgcctagtaagtgtgagtcatcagctcacgttgattacgtccctgccctttgtacacaccgccc-gtcgct
>Rhabditina_CP038187.1:1547421915475231 Caenorhabditis elegans strain CB4856 chromosome I
ggtggtgcatggccgttcttagttggtggagtgatttgt-ctggtttatt-ccgataacgagcgagactctagcctgctaaa-tagttggcgaatcttcgggt--tcgta------------taacttcttagagggataagcggtg-tt-tagccgcacgagatt--gagcgataacaggtctgtgatgcccttagatgtccggggctgcacgcgtgctacactggtggagtcagcgggtt-t----ttcctatgccgaaaggta-tcggtaaaccgttgaaattctt--ccatgtccgggatagggtattg--taattattgcccttaaacgaggaatgcctagtaagtgtgagtcatcagctcacgttgattacgtccctgccctttgtacacaccgccc-gtcgct
>Rhabditina_CP038187.1:1548141415482426 Caenorhabditis elegans strain CB4856 chromosome I
ggtggtgcatggccgttcttagttggtggagtgatttgt-ctggtttatt-ccgataacgagcgagactctagcctgctaaa-tagttggcgaatcttcgggt--tcgta------------taacttcttagagggataagcggtg-tt-tagccgcacgagatt--gagcgataacaggtctgtgatgcccttagatgtccggggctgcacgcgtgctacactggtggagtcagcgggtt-t----ttcctatgccgaaaggta-tcggtaaaccgttgaaattctt--ccatgtccgggatagggtattg--taattattgcccttaaacgaggaatgcctagtaagtgtgagtcatcagctcacgttgattacgtccctgccctttgtacacaccgccc-gtcgct
>Rhabditina_CP038187.1:1548860915489621 Caenorhabditis elegans strain CB4856 chromosome I
ggtggtgcatggccgttcttagttggtggagtgatttgt-ctggtttatt-ccgataacgagcgagactctagcctgctaaa-tagttggcgaatcttcgggt--tcgta------------taacttcttagagggataagcggtg-tt-tagccgcacgagatt--gagcgataacaggtctgtgatgcccttagatgtccggggctgcacgcgtgctacactggtggagtcagcgggtt-t----ttcctatgccgaaaggta-tcggtaaaccgttgaaattctt--ccatgtccgggatagggtattg--taattattgcccttaaacgaggaatgcctagtaagtgtgagtcatcagctcacgttgattacgtccctgccctttgtacacaccgccc-gtcgct
>Rhabditina_CP038187.1:1551084215511854 Caenorhabditis elegans strain CB4856 chromosome I
ggtggtgcatggccgttcttagttggtggagtgatttgt-ctggtttatt-ccgataacgagcgagactctagcctgctaaa-tagttggcgaatcttcgggt--tcgta------------taacttcttagagggataagcggtg-tt-tagccgcacgagatt--gagcgataacaggtctgtgatgcccttagatgtccggggctgcacgcgtgctacactggtggagtcagcgggtt-t----ttcctatgccgaaaggta-tcggtaaaccgttgaaattctt--ccatgtccgggatagggtattg--taattattgcccttaaacgaggaatgcctagtaagtgtgagtcatcagctcacgttgattacgtccctgccctttgtacacaccgccc-gtcgct
>Rhabditina_MN519140.1:16452657 Caenorhabditis elegans strain N2 18S ribosomal RNA gene, internal transcribed spacer 1, 5.8S ribosomal RNA gene, internal transcribed spacer 2, and 26S ribosomal RNA gene, complete sequence
ggtggtgcatggccgttcttagttggtggagtgatttgt-ctggtttatt-ccgataacgagcgagactctagcctgctaaa-tagttggcgaatcttcgggt--tcgta------------taacttcttagagggataagcggtg-tt-tagccgcacgagatt--gagcgataacaggtctgtgatgcccttagatgtccggggctgcacgcgtgctacactggtggagtcagcgggtt-t----ttcctatgccgaaaggta-tcggtaaaccgttgaaattctt--ccatgtccgggatagggtattg--taattattgcccttaaacgaggaatgcctagtaagtgtgagtcatcagctcacgttgattacgtccctgccctttgtacacaccgccc-gtcgct
>Rhabditina_CP038187.1:1549580315496814 Caenorhabditis elegans strain CB4856 chromosome I
ggtggtgcatggccgttcttagttggtggagtgatttgt-ctggtttatt-ccgataacgagcgagactctagcctgctaaa-tagttggcgaatcttcgggt--tcgta------------taacttcttagagggataagcggtg-tt-tagccgcacgagatt--gagcgataacaggtctgtgatgcccttagatgtccggggctgcacgcgtgctacactggtggagtcagcggg-t-t----ttcctatgccgaaaggta-tcggtaaaccgttgaaattctt--ccatgtccgggatagggtattg--taattattgcccttaaacgaggaatgcctagtaagtgtgagtcatcagctcacgttgattacgtccctgccctttgtacacaccgccc-gtcgct
>Spirurina_KY476351.1:6561663 Ichtyobronema hamulatum 18S ribosomal RNA gene, partial sequence
ggtggtgcatggccgttcttagttggtggagtgatttgt-ctggtttatt-ccgataacgagcgagactctagcctactaaa-tagtgactggatactt---------gag-tccag----aatacttcttagagggacaagcggtg-tt-cagccgcacgaaatt--gagcaataacaggtctgtgatgcccttagatgtccggggctgcacgcgcgctacactggaggaatcagcgtgctgt----aaccattgccgaaaggca-ttggtaaccccttgaaaatcct--ccgtgatcgggatcgggaattg--caattatttcccttgaacgaggaattcccagtaagtgtgagtcatcagctcacgttgattacgtccctgccctttgtacacaccgccc-gtcgct
>Spirurina_JF803925.1:6651590 Paraquimperia africana voucher IPCAS N744 small subunit ribosomal RNA gene, partial sequence
ggtggtgcatggccgttcttagttggtggagtgatttgt-ctggtttatt-ccgataacgagcgagactctagcctactaaa-tagtgactggatactt---------gag-tccag----aatacttcttagagggacaagcggtg-tt-cagccgcacgaaatt--gagcaataacaggtctgtgatgcccttagatgtccggggctgcacgcgcgctacactggaggaatcagcgtgctgt----aaccattgccgaaaggca-ttggtaaccccttgaaaatcct--ccgtgatcgggatcgggaattg--caattatttcccttgaacgaggaattcccagtaagtgtgagtcatcagctcacgttgattacgtccctgccctttgtacacaccgccc-gtcgct
>Spirurina_KR139827.1:7991724 Spectatus spectatus 18S ribosomal RNA gene, partial sequence
ggtggtgcatggccgttcttagttggtggagtgatttgt-ctggtttatt-ccgataacgagcgagactctagcctactaaa-tagtgtctggataatt---------gcg-tccag----aacacttcttagagggacaagcggtg-tt-cagccgcacgaaact--gagcaataacaggtctgtgatgcccttagatgtccggggctgcacgcgcgctacactggaggaatcagcgtgctgt----aaccattgccgaaaggca-ttggtaaccccttgaaaatcct--ccgtgatcggaatcgggaattg--caattatttcccttgaacgaggaattcctagtaagtgtgagtcatcagcttacgttgattacgtccctgccctttgtacacaccgccc-gtcgct
>Spirurina_KP275688.1:7101715 Dichelyne robusta 18S ribosomal RNA gene, partial sequence
ggtggtgcatggccgttcttagttggtggagtgatttgt-ctggtttatt-ccgataacgaacgagactctagcctactaaa-tagtcactggataatt---------atg-tgcag----aagacttcttagagggacaagcggtg-tt-cagccgcacgagact--gagcaataacaggtctgtgatgcccttagatgttcggggctgcacgcgcgctacactggagaaatcagcgtgctgt----aaccattgtcgaaaggca-ctggtaaccacttgaacattct--ccgtgatcgggatcgggaattg--caattatttcccttgaacgaggaattcccagtaagtgtgagtcattagcttgcgctgattacgtccctgccctttgtacacaccgccc-gtcgct
>Spirurina_JF934725.1:6931617 Dichelyne mexicanus 18S ribosomal RNA gene, partial sequence
ggtggtgcatggccgttcttagttggtggagtgatttgt-ctggtttatt-ccgataacgaacgagactctagcctactaaa-tagtcactggataatt---------atg-tgcag----aagacttcttagagggacaagcggtg-tt-cagccgcacgagact--gagcaataacaggtctgtgatgcccttagatgttcggggctgcacgcgcgctacactggagaaatcagcgtgctgt----gaccattgtcgaaaggca-ctggtaaccacttgaacattct--ccgtgatcgggatcgggaattg--caattatttcccttgaacgaggaattcccagtaagtgtgagtcattagcttgcgctgattacgtccctgccctttgtacacaccgccc-gtcgct
>Spirurina_KX752096.1:6871612 Cucullanus opisthoporus 18S ribosomal RNA gene, partial sequence
ggtggtgcatggccgttcttagttggtggagtgatttgt-ctggtttatt-ccgataacgaacgagactctagcctactaaa-tagtcactgtataatt---------cag-tgcag----aagacttcttagagggacaagcggtg-tt-cagccgcacgagact--gagcaataacaggtctgtgatgcccttagatgttcggggctgcacgcgcgctacactggagaaatcagcgtgctgt----aaccattgtcgaaaggca-ctggtaaccacttgaacattct--ccgtgatcgggatcgggaattg--caattatttcccttgaacgaggaattcccagtaagtgtgagtcattagcttgcgctgattacgtccctgccctttgtacacaccgccc-gtcgct
>Spirurina_KP275687.1:7091714 Dichelyne cotylophora 18S ribosomal RNA gene, partial sequence
ggtggtgcatggccgttcttagttggtggagtgatttgt-ctggtttatt-ccgataacgagcgagactctagcctactaaa-tagtctgtggatagct---------tcg-tccag----aagacttcttagagggacaagcggtg-tt-cagccgcacgagatt--gagcaataacaggtctgtgatgcccttagatgttcggggctgcacgcgcgctacactggagaaatcagcgtgctgt----aaccattgccgagaggca-ttggtaaccacttgaacattct--ccgtgatcgggatcgggaattg--caattatttcccttgaacgaggaattcccagtaagtgtgagtcatcagcttacgctgattacgtccctgccctttgtacacaccgccc-gtcgct
>Spirurina_JF803935.1:6651585 Cucullanus baylisi small subunit ribosomal RNA gene, partial sequence
ggtggtgcatggccgttcttagttggtggagtgatttgt-ctggtttatt-ccgataacgagcgagactctagcctactaaa-tagttactggataatt---------ggg-tccag----aagacttcttagagggacaagcggtg-ct-tagccgcacgaaatt--gagcaataacaggtctgtgatgcccttagatgttcggggctgcacgcgcgctacactggagaaatcagcgtgccgt----aaccattgccgagaggca-ttggtaaccacttgaacattct--ccgtgatcgggatcgggaattg--caattatttcccttgaacgaggaattcccagtaagtgtgagtcattagcttacgctgattacgtccctgccctttgtacacaccgccc-gtcgct
>Spirurina_KP275682.1:7101716 Truttaedacnitis truttae 18S ribosomal RNA gene, partial sequence
ggtggtgcatgrccgttcttagttggtggagtgatttgt-ctggtttatt-ccgataacgagcgagactctagcctactaaa-tagtgactggataact---------acg-tccag----gagacttcttagagggacaagcggtg-tt-cagccgcacgagatt--gagcaataacaggtctgtgatgcccttagatgtccggggctgcacgcgcgctacactggagaaatcagcgtgctgt----aaccattgccgagaggca-ttggtaaccacctcaacattct--ccgtgatcggaatcgggaattg--caattatttcccttgaacgaggaattcccagtaagtgtgagtcattagcttacgctgattacgtccctgccctttgtacacaccgccc-gtcgct
>Spirurina_EF180063.1:7311737 Truttaedacnitis truttae 18S small subunit ribosomal RNA gene, partial sequence
ggtggtgcatgrccgttcttagttggtggagtgatttgt-ctggtttatt-ccgataacgagcgagactctagcctactaaa-tagtgactggataact---------acg-tccag----gagacttcttagagggacaagcggtg-tt-cagccgcacgagatt--gagcaataacaggtctgtgatgcccttagatgtccggggctgcacgcgcgctacactggagaaatcagcgtgctgt----aaccattgccgagaggca-ttggtaaccacctcaacattct--ccgtgatcggaatcgggaattg--caattatttcccttgaacgaggaattcccagtaagtgtgagtcattagcttacgctgattacgtccctgccctttgtacacaccgccc-gtcgct
>Spirurina_KP275681.1:7101716 Truttaedacnitis clitellarius 18S ribosomal RNA gene, partial sequence
ggtggtgcatggccgttcttagttggtggagtgatttgt-ctggtttatt-ccgataacgagcgagactctagcctattaaa-tagtgacaggataatt---------acg-tcctg----aagacttcttagagggacaagcggtg-tt-cagccgcacgagatt--gagcaataacaggtctgtgatgcccttagatgtccggggctgcacgcgcgctacactggagaaatcagcgtgctgt----aaccattgccgagaggca-ttggtaaccacttcaacattct--ccgtgatcggaatcgggaattg--caattatttcccttgaacgaggaattcccagtaagtgtgagtcattagcttacgctgattacgtccctgccctttgtacacaccgccc-gtcgct
>Spirurina_MN728217.1:1391075 Setaria digitata voucher C88 small subunit ribosomal RNA gene, partial sequence
ggtggtgcatggccgttcttagttggtggagtgatttgt-ctggtttatt-ccgataacgagcgagactctagcctactaaa-tagttactggataatt---------tag-tccag----aaaacttcttagagggacaagcggtg-tt-tagccgcatgaagtt--gagcaataacaggtctgtgatgcccttagatgtccagggctgcacgcgcgctacactggaggaatcagcgtgctgt----aaccattaccgaaaggta-ttggtaaccccttgaaaatcct--ccgtgatcgggatcgggaattg--caattatttcccttgaacgaggaattcctagtaagtgtgagtcatcagctcacgttgattacgtccctgccctttgtacacaccgccc-gtcgct
>Spirurina_JF934735.1:6891625 Breinlia mundayi 18S ribosomal RNA gene, partial sequence
ggtggtgcatggccgttcttagttggtggagtgatttgt-ctggtttatt-ccgataacgagcgagactctagcctactaaa-tagttactggataatt---------ttg-tccag----acaacttcttagagggacaagcggtg-tt-tagccgcatgaagtt--gagcaataacaggtctgtgatgcccttagatgtccagggctgcacgcgcgctacactggaggaatcagcgtgctgt----aaccattaccgaaaggta-ttggtaaccccttgaaaatcct--ccgtgatcgggatcgggaattg--caattatttcccttgaacgaggaattcctagtaagtgtgagtcatcagctcacgttgattacgtccctgccctttgtacacaccgccc-gtcgct
>Spirurina_DQ094173.1:7231659 Loa loa small subunit ribosomal RNA gene, partial sequence
ggtggtgcatggccgttcttagttggtggagtgatttgt-ctggtttatt-ccgataacgagcgagactctagcctactaaa-tagttactggataatt---------ttg-tccag----acaacttcttagagggacaagcggtg-tt-tagccgcatgaagtt--gagcaataacaggtctgtgatgcccttagatgtccagggctgcacgcgcgctacactggaggaatcagcgtgctgt----aaccattaccgaaaggta-ctggtaaccccttgaaaatcct--ccgtgatcgggatcgggaattg--caattatttcccttgaacgaggaattcctagtaagtgtgagtcatcagctcacgttgattacgtccctgccctttgtacacaccgccc-gtcgct
>Spirurina_DQ094174.1:7241660 Onchocerca cervicalis small subunit ribosomal RNA gene, partial sequence
ggtggtgcatggccgttcttagttggtggagtgatttgt-ctggtttatt-ccgataacgagcgagactctagcctactaaa-tagttactggataatt---------ttg-tccag----acaacttcttagagggacaagcggtg-tt-tagccgcatgaagtt--gagcaataacaggtctgtgatgcccttagatgtccagggctgcacgcgcgctacactggaggaatcagcgtgctgt----aaccattaccgaaaggta-ttggtaaccccttgaaaatcct--ccgtgatcgggatcgggaattg--caattatttcccttgaacgaggaattcctagtaagtgtgagtcatcagctcacgttgattacgtccctgccctttgtacacaccgccc-gtcgct
>Spirurina_DQ094171.1:7141650 Acanthocheilonema viteae small subunit ribosomal RNA gene, partial sequence
ggtggtgcatggccgttcttagttggtggagtgatttgt-ctggtttatt-ccgataacgagcgagactctggcctactaaa-tagttactgaatagtt---------ttg-ttcag----acaacttcttagagggacaagcggtg-tt-cagccgcatgaagtt--gagcaataacaggtctgtgatgcccttagatgtccagggctgcacgcgcgctacactggaggaatcagcgtgctgt----aaccattgccgaaaggta-ctggtaaccccttgaaaatcct--ccgtgatcgggatcgggaattg--caattatttcccttgaacgaggaattcctagtaagtgtgagtcatcagctcacgttgattacgtccctgccctttgtacacaccgccc-gtcgct
>Spirurina_MF072709.1:7481633 Hysterothylacium fabri isolate R101 18S ribosomal RNA gene, partial sequence
ggtggtgcatggccgttcttagttggtggagtgatttgt-ctggtttatt-ccgataacgagcgagactctagcctactaaa-tagttatcggataatt---------atg-tccgg----aagacttcttagagggacaagcggtg-tt-cagccgcatgaagtt--gagcaataacaggtctgtgatgcccttagatgtccagggctgcacgcgcgctacactggaggaatcagcgtgctgt----aaccattgccgaaaggta-ttggtaaccccttgaaaatcct--ccgtgatcgggatcgggaattg--caattatttcccttgaacgaggaattcctagtaagtgtgagtcatcagctcacgttgattacgtccctgccctttgtacacaccgccc-gtcgct
>Spirurina_MF072703.1:7311616 Hysterothylacium zhoushanense isolate Hz2 18S ribosomal RNA gene, partial sequence
ggtggtgcatggccgttcttagttggtggagtgatttgt-ctggtttatt-ccgataacgagcgagactctagcctactaaa-tagtcatcggataatt---------gcg-tccgg----aagacttcttagagggacaagcggta-tt-cagccgcatgaagtt--gagcaataacaggtctgtgatgcccttagatgtccagggctgcacgcgcgctacactggaggaatcagcgtgctgt----aaccattgccgaaaggta-ttggtaaccccttgaaaatcct--ccgtgatcgggatcgggaattg--caattatttcccttgaacgaggaattcctagtaagtgtgagtcatcagctcacgttgattacgtccctgccctttgtacacaccgccc-gtcgct
>Spirurina_MF072696.1:7651649 Hysterothylacium longilabrum isolate 2592 18S ribosomal RNA gene, partial sequence
ggtggtgcatggccgttcttagttggtggagtgatttgt-ctggtttatt-ccgataacgagcgagactctagcctactaaa-tagttatcggataatt---------atg-tccgg----aagacttcttagagggacaagcggtg-tt-cagccgcatgaagtt--gagcaataacaggtctgtgatgcccttagatgtccagggctgcacgcgcgctacactggaggaatcagcgtgctgt----aaccattgccgaaaggta-ttggtaaccccttgaaaatcct--ccgtgatcgggatcgggaattg--caattatttcccttgaacgaggaattcctagtaagtgtgagtcatcagctcacgttgattacgtccctgccctttgtacacaccgccc-gtcgct
>Spirurina_MN558962.1:7551725 Ascaris suum isolate As_DOG small subunit ribosomal RNA gene, partial sequence
ggtggtgcatggccgttcttagttggtggagtgatttgt-ctggtttatt-ccgataacgagcgagactctagcctattaaa-tagtcatcggataaac---------aag-tccgg----aagacttcttagagggacaagcggta-tt-cagccgcatgaagtt--gagcaataacaggtctgtgatgcccttagatgtccagggctgcacgcgcgctacactggaggaatcagcgtgctgt----aaccattgccgaaaggta-ttggtaaccccttgaaaatcct--ccgtgatcgggatcgggaattg--caattatttcccttgaacgaggaattcctagtaagtgtgagtcatcagctcacgttgattacgtccctgccctttgtacacaccgccc-gtcgct
>Spirurina_U94367.1:7791750 Ascaris suum 18S small subunit ribosomal RNA gene, partial sequence
ggtggtgcatggccgttcttagttggtggagtgatttgt-ctggtttatt-ccgataacgagcgagactctagcctattaaa-tagtcatcggataaac---------aag-tccgg----aagacttcttagagggacaagcggta-tt-cagccgcatgaagtt--gagcaataacaggtctgtgatgcccttagatgtccagggctgcacgcgcgctacactggaggaatcagcgtgctgt----aaccattgccgaaaggta-ttggtaaccccttgaaaatcct--ccgtgatcgggatcgggaattg--caattatttcccttgaacgaggaattcctagtaagtgtgagtcatcagctcacgttgattacgtccctgccctttgtacacaccgccc-gtcgct
>Spirurina_EF180074.1:7791750 Porrocaecum streperae 18S small subunit ribosomal RNA gene, partial sequence
ggtggtgcatggccgttcttagttggtggagtgatttgt-ctggtttatt-ccgataacgagcgagactctagcctactaaa-tagtcatcggataaac---------agg-tccgg----aagacttcttagagggacaagcggta-tt-cagccgcatgaagtt--gagcaataacaggtctgtgatgcccttagatgtccagggctgcacgcgcgctacactggaggaatcagcgtgctgt----aaccattgccgaaaggta-ttggtaaccccttgaaaatcct--ccgtgatcgggatcgggaattg--caattatttcccttgaacgaggaattcctagtaagygtgagtcatcagctcacgttgattacgtccctgccctttgtacacaccgccc-gtcgct
>Spirurina_EF180059.1:7981769 Toxocara cati 18S small subunit ribosomal RNA gene, partial sequence
ggtggtgcatggccgttcttagttggtggagtgatttgt-ctggtttatt-ccgataacgagcgagactctagcctactaaa-tagtcatcggataaac---------aag-tgcgg----aagacttcttagagggacaagcggtg-tt-cagccgcatgaagtt--gagcaataacaggtctgtgatgcccttagatgtccagggctgcacgcgcgctacactggaggaatcagcgtgctgt----aaccattgccgaaaggta-ttggtaaccccttgaaaatcct--ccgtgatcgggatcgggaattg--caattatttcccttgaacgaggaattcctagtaagtgtgagtcatcagctcacgttgattacgtccctgccctttgtacacaccgccc-gtcgct
>Spirurina_GU245692.1:7451716 Krefftascaris sharpiloi isolate 2 18S ribosomal RNA gene, partial sequence; internal transcribed spacer 1, 5.8S ribosomal RNA gene, and internal transcribed spacer 2, complete sequence; and 28S ribosomal RNA gene, partial se
ggtggtgcatggccgttcttagttggtggagtgatttgt-ctggtttatt-ccgataacgagcgagactctagcctactaaa-tagtcgctggataatc---------aag-tccag----aagacttcttagagggacaagcggtg-tt-cagccgcatgaagtt--gagcaataacaggtctgtgatgcccttagatgtccagggctgcacgcgcgctacactggaggaatcagcgtgctgt----aaccattgccgaaaggta-ttggtaaccccttgaaaatcct--ccgtgatcgggatcgggaattg--caattatttcccttgaacgaggaattcctagtaagtgtgagtcatcagctcacgttgattacgtccctgccctttgtacacaccgccc-gtcgct
>Spirurina_U94376.1:7791750 Hysterothylacium reliquens 18S small subunit ribosomal RNA gene, partial sequence
ggtggtgcatggccgttcttagttggtggagtgatttgt-ctggtttatt-ccgataacgagcgagactctagcctactaaa-tagtcatcggataatc---------atg-tccgg----gagacttcttagagggacaagcggtg-tt-cagccgcatgaagtt--gagcaataacaggtctgtgatgcccttagatgtccagggctgcacgcgtgctacactggaggaatcagcgtgctct----aaccattatcgaaaggta-ttggtaaccccttgaaaatcct--ccgtgatcgggatcgggaattg--caattatttcccttgaacgaggaattcctagtaagtgtgagtcatcagctcacgttgattacgtccctgccctttgtacacaccgccc-gtcgct
>Spirurina_EF180081.1:7791664 Dujardinascaris waltoni 18S small subunit ribosomal RNA gene, partial sequence
ggtggtgcatggccgttcttagttggtggagtgatttgt-ctggtttatt-ccgataacgagcgagactctagcctactaaa-tagtcactggataatt---------gag-tccag----aagacttcttagagggacaagcggta-tt-cagccgcatgaagct--gagcaataacaggtctgtgatgcccttagatgtccagggctgcacgcgcgctacactggaggaatcagcgtgcttt----aaccattgccgaaaggca-ttggtaaccccttgaaaatcct--ccgtgatcgggatcgggaattg--caattatttcccttgaacgaggaattcctagtaagtgtgagtcatcagctcacgttgattacgtccctgccctttgtacacaccgccc-gtcgct
>Spirurina_MG957121.1:6451593 Spirocerca lupi isolate C 18S ribosomal RNA gene, partial sequence
ggtggtgcatggccgttcttagttggtggagtgatttgt-ctggtttatt-ccgataacgagcgagactctagcctactaaa-tagttattggatatgttttt--g-cgtg-tccaa----aaaacttcttagagggacaagcggtg-tt-tagccgcatgaagtt--gagcaataacaggtctgtgatgcccttagatgtccagggctgcacgcgcgctacactggaggaatcagcgtgctgt----aaccattgccgaaaggta-ttggtaaccccttgaaaatcct--ccgtgatcgggatcgggaattg--caattatttcccttgaacgaggaattcctagtaagtgtgagtcatcagctcacgttgattacgtccctgccctttgtacacaccgccc-gtcgct
>Spirurina_JX982120.1:6531624 Carnoya filipjevi voucher IPEE RAS:1192 18S ribosomal RNA gene, partial sequence
ggtggtgcatggccgttcttagttggtggagtgatttgt-ctggtttatt-ccgataacgagcgagactctagcctactaaa-tagtcgctggataatt---------gcg-ttcag----acggcttcttagagggacaagcggtg-tt-cagccgcacgaagtt--gagcaataacaggtctgtgatgcccttagatgtccagggctgcacgcgcgctacactggaggaatcagcgtgccgt----aaccattgccgaaaggcg-ttggtaaccccttgaaaatcct--ccgtgatcgggatcgggaattg--caattatttcccttgaacgaggaattcctagtaagtgtgagtcatcagctcacgttgattacgtccctgccctttgtacacaccgccc-gtcgct
>Spirurina_KT957946.1:6531623 Carnoya philippinensis isolate Carn15 18S ribosomal RNA gene, partial sequence
ggtggtgcatggccgttcttagttggtggagtgatttgt-ctggtttatt-ccgataacgagcgagactctagcctactaaa-tagtcgctggataatt---------gcg-ttcag----acggcttcttagagggacaagcggtg-tt-cagccgcacgaagtt--gagcaataacaggtctgtgatgcccttagatgtccagggctgcacgcgcgctacactggaggaatcagcgtgccgt----aaccattgccgaaaggcg-ttggtaaccccttgaaaatcct--ccgtgatcgggatcgggaattg--caattatttcccttgaacgaggaattcctagtaagtgtgagtcatcagctcacgttgattacgtccctgccctttgtacacaccgccc-gtcgct
>Spirurina_JX982118.1:6521623 Cattiena fansipanis voucher IPEE RAS:1184 18S ribosomal RNA gene, partial sequence
ggtggtgcatggccgttcttagttggtggagtgatttgt-ctggtttatt-ccgataacgagcgagactctagcctactaaa-tagtcgctggatactt---------tag-tccag----acgacttcttagagggacaagcggtg-tt-cagccgcacgaagtt--gagcaataacaggtctgtgatgcccttagatgtccagggctgcacgcgcgctacactggaggaatcagcgtgctgt----aaccattgccgaaaggca-ttggtaaccccttgaaaatcct--ccgtgatcgggatcgggaattg--caattatttcccttgaacgaggaattcctagtaagtgtgagtcatcagctcacgttgattacgtccctgccctttgtacacaccgccc-gtcgct
>Spirurina_MN086287.1:6111543 Mastophorus muris isolate AA0263 small subunit ribosomal RNA gene and internal transcribed spacer 1, partial sequence
ggtggtgcatggccgttcttagttggtggagtgatttgt-ctggtttatt-ccgataacgagcgagactctagcctactaaa-tagttactggatacgt---------ttg-tccag----caaacttcttagagggacaagcggtg-ct-tagccgcatgaagtt--gagcaataacaggtctgtgatgcccttagatgtccagggctgcacgcgcgctacactggaggaatcagcgtgctgt----aaccattgccgaaaggca-ttggtaaccccttgaaaatcct--ccgtgatcgggatcgggaattg--caattatttcccttgaacgaggaattcctagtaagtgtgagtcatcagctcacgttgattacgtccctgccctttgtacacaccgccc-gtcgct
>Spirurina_LR215834.1:7281754 Gongylonema pulchrum genomic DNA containing 18S rRNAITS15.8S rRNAITS218S rRNA region, isolate SI153714
ggtggtgcatggccgttcttagttggtggagtgatttgt-ctggtttatt-ccgataacgagcgagactctagcctactaaa-tagttactggataattt--------atg-tccag----aaaacttcttagagggacaagcggtg-ct-tagccgcatgaagtt--gagcaataacaggtctgtgatgcccttagatgtccagggctgcacgcgcgctacactggaggaatcagcgtgctgt----aaccattgccgaaaggca-ttggtaaccccttgaaaatcct--ccgtgatcggaatcgggaattg--caattatttcccttgaacgaggaattcctagtaaatgtgagtcatcagctcacgttgattacgtccctgccctttgtacacaccgccc-gtcgct
>Spirurina_AB495397.1:7281754 Gongylonema pulchrum genes for 18S rRNA, ITS1, 5.8S rRNA, ITS2, 28S rRNA, partial and complete sequence, note: Sato009
ggtggtgcatggccgttcttagttggtggagtgatttgt-ctggtttatt-ccgataacgagcgagactctagcctactaaa-tagttactggataattt--------atg-tccag----aaaacttcttagagggacaagcggtg-ct-tagccgcatgaagtt--gagcaataacaggtctgtgatgcccttagatgtccagggctgcacgcgcgctacactggaggaatcagcgtgctgt----aaccattgccgaaaggca-ttggtaaccccttgaaaatcct--ccgtgatcggaatcgggaattg--caattatttcccttgaacgaggaattcctagtaaatgtgagtcatcagctcacgttgattacgtccctgccctttgtacacaccgccc-gtcgct
>Spirurina_AB646107.2:7281754 Gongylonema nepalensis genes for 18S rRNA, ITS1, 5.8S rRNA, ITS2, 28S rRNA, partial and complete sequence, clone: NepWB3F5
ggtggtgcatggccgttcttagttggtggagtgatttgt-ctggtttatt-ccgataacgagcgagactctagcctactaaa-tagttactggataattt--------atg-tccag----aaaacttcttagagggacaagcggtg-ct-tagccgcatgaagtt--gagcaataacaggtctgtgatgcccttagatgtccagggctgcacgcgcgctacactggaggaatcagcgtgctgt----aaccattgccgaaaggca-ttggtaaccccttgaaaatcct--ccgtgatcggaatcgggaattg--caattatttcccttgaacgaggaattcctagtaaatgtgagtcatcagctcacgttgattacgtccctgccctttgtacacaccgccc-gtcgct
>Spirurina_MG594292.1:7031725 Hedruris sp. X7412 small subunit ribosomal RNA gene, partial sequence
ggtggtgcatggccgttcttagttggtggagtgatttgt-ctggtttatt-ccgataacgagcgagactctagcctactaaa-tagtcactcgataatt---------gtg-tcgag----ataacttcttagagggacaagcggtg-ct-tagccgcatgaagtt--gagcaataacaggtctgtgatgcccttagatgtccagggctgcacgcgcgctacactggaggaatcagcgtgctgt----aaccattgtcgaaaggca-ttggtaacccgatgaaaatcct--ccgtgatcgggatcgggaattg--caattatttcccttgaacgaggaattcctagtaagtgtgagtcatcagctcacgttgattacgtccctgccctttgtacacaccgccc-gtcgct
>Rhabditina_AB370214.1:6851707 Poikilolaimus floridensis gene for 18S ribosomal RNA, partial sequence, strain: RGD617
ggtggtgcatggccgttcttagttggtggagcgatttgt-ctggtttatt-ccgataacgagcgagactctagcctactaac-tagtttctggataatc---------gag-tccag----gtgacttcttagagggacaggcggtg-tt-cagccgcacgaaatt--gagcaataacaggtctgtgatgcccttagatgtccggggctgcacgcgcgctacactggaggaatcagcatgcgtt----tcctg-catcgagaggcg-cgggtaaacctttgaaaatcct--ccgtgatcgggatagggaattg--caattatttcccttgaacgaggaattcccagtaagtgtgagtcatcagctcacgttgattacgtccctgccctttgtacacaccgccc-gtcgct
>Rhabditina_AF083023.3:7031723 Poikilolaimus oxycercus strain SB200 18S ribosomal RNA gene, partial sequence
ggtggtgcatggccgttcgtagttggtggagcgatttgt-ctggtttatt-ccgataacgagcgagactctagcctgctaaa-tagcttctggataatc---------aag-tccag----gaaacttcttagagggacaggcggtg-tt-cagccgcacgaaatt--gagcaataacaggtctgtgatgcccttagatgtccggggctgcacgcgcgctacactggaggaatcagcatgtttt----tcctg-tatcgaaaggta-tgggtaaacctttgaaaatcct--ccgtgattgggatagggaattg--caattattccccttgaacgaggaattcccagtaagtgtgagtcatcagctcacgttgattacgtccctgccctttgtacacaccgccc-gtcgct
>Rhabditina_FJ040436.1:6851687 Poikilolaimus oxycercus isolate 788 18S small subunit ribosomal RNA gene, partial sequence
ggtggtgcatggccgttcgtagttggtggagcgatttgt-ctggtttatt-ccgataacgggcgagactctagcctgctaaa-tagcttctggataatc---------aag-tccag----gaaacttcttagagggacaggcggtg-tt-cagccgcacgaaatt--gagcaataacaggtctgtgatgcccttagatgtccggggctgcacgcgcgctacactggaggaatcagcatgtttt----tcctg-tatcgaaaggta-tgggtaaacctttgaaaatcct--ccgtgattgggatagggaattg--caattattccccttgaacgaggaattcccagtaagtgtgagtcatcagctcacgttgattacgtccctgccctttgtacacaccgccc-gtcgct
>Rhabditina_KF924399.1:6881611 Leptojacobus dorci 18S ribosomal RNA gene, partial sequence
ggtggtgcatggccgttcttagttggtggagcgatttgt-ctggtttatt-ccgataacgagcgagactctagcctactaaa-tagttactgggttctt---------acg-cctag----tgaacttcttagagggataagcggtg-tt-tagccgcacgagatt--gagcaataacaggtctgtgatgcccttagatgtccggggctgcacgcgcgctacactggaagaaacagcgtgcttg----aaccattgctgaaaggca-ttggcaaaccaatgaaagtctt--ccgtgatcgggatagggaattg--caattatttcccttaaacgaggaattcccagtaagtgtgagtcatcagctcacgttgattacgtccctgccctttgtacacaccgccc-gtcgct
>Tylenchina_MK039734.1:5941595 Coslenchus rafiqi isolate fafu02 small subunit ribosomal RNA gene, partial sequence
ggtggtgcatggccgttcttagttcgtggagcgatttgt-ctggtttatt-ccgataacgagcgagactctagcctactaaa-tagttcgtacattacttc-t-----gtg-tgcgt------aacttcttagagggattttcggtg-tt-cagccgcacgagatt--gagcaataacaggtctgtgatgcccttagatgtccggggctgcacgcgcgctacactggcgaaatcagcgtgct-t----accctttctcgaaaggga-ttggtaaaccattgaaaatttg--ccgtgattgggatcggaaattg--caattattttccgtgaacgaggaattccaagtaagtgcgagtcatcaactcgcgttgattacgtccctgccctttgtacacaccgccc-gtcgct
>Tylenchina_KJ869413.1:6991613 Coslenchus cancellatus strain CoslCan1 18S ribosomal RNA gene, partial sequence
ggtggtgcatggccgttcttagttcgtggagcgatttgt-ctggtttatt-ccgataacgagcgagactctagcctactaaa-tagttcgcacattgcttc-t-----gtgttgcgc------aacttcttagagggattttcggtg-tt-cagccgcacgagatt--gagcaataacaggtctgtgatgcccttagatgtccggggctgcacgcgcgctacactggcgaaatcagcgtgct-t----atcctttctcgaaaggga-ttggtaaaccattgaaaatttg--ccgtgattgggatcggaaattg--caattattttccgtgaacgaggaattccaagtaagtgcgagtcatcaactcgcgttgattacgtccctgccctttgtacacaccgccc-gtcgct
>Tylenchina_KJ869343.1:6991613 Coslenchus rhombus strain CoslRho3 18S ribosomal RNA gene, partial sequence
ggtggtgcatggccgttcttagttcgtggagcgatttgt-ctggtttatt-ccgataacgagcgagactctagcctactaaa-tagttcgcacattgcttc-t-----gtgttgcgc------aacttcttagagggattttcggtg-tt-cagccgcacgagatt--gagcaataacaggtctgtgatgcccttagatgtccggggctgcacgcgcgctacactggcgaaatcagcgtgct-t----atcctttctcgaaaggga-ttggtaaaccattgaaaatttg--ccgtgattgggatcggaaattg--caattattttccgtgaacgaggaattccaagtaagtgcgagtcatcaactcgcgttgattacgtccctgccctttgtacacaccgccc-gtcgct
>Tylenchina_AY284583.1:7181631 Coslenchus franklinae isolate CoslFra2 18S small subunit ribosomal RNA gene, partial sequence
ggtggtgcatggccgttcttagttcgtggagcgatttgt-ctggtttatt-ccgataacgagcgagactctagcctactaaa-tagttcgcacattgcttc-------gtgttgcgc------aacttcttagagggattttcggtg-tt-cagccgcacgagatt--gagcaataacaggtctgtgatgcccttagatgtccggggctgcacgcgcgctacactggcgaaatcagcgtgct-t----atcctttctcgaaaggga-ttggtaaaccattgaaaatttg--ccgtgattgggatcggaaattg--caattattttccgtgaacgaggaattccaagtaagtgcgagtcatcaactcgcgttgattacgtccctgccctttgtacacaccgccc-gtcgct
>Tylenchina_AY284582.1:6031516 Coslenchus cf. franklinae CoslFra1Z 18S small subunit ribosomal RNA gene, partial sequence
ggtggtgcatggccgttcttagttcgtggagcgatttgt-ctggtttatt-ccgataacgagcgagactctagcctactaaa-tagttcgcacattgcttc-------gtgttgcgc------aacttcttagagggattttcggtg-tt-cagccgcacgagatt--gagcaataacaggtctgtgatgcccttagatgtccggggctgcacgcgcgctacactggcgaaatcagcgtgct-t----atcctttctcgaaaggga-ttggyaaaccattgaaaatttg--ccgtgattgggatcggaaattg--caattattttccgtgaacgaggaattccaagtaagtgcsagtcatcaactcgcgttgattacgtccctgccctttgtacacaccgccc-gtcgct
>Tylenchina_KJ869358.1:7001614 Aglenchus agricola strain AgleAgr2 18S ribosomal RNA gene, partial sequence
ggtggtgcatggccgttcttagttcgtggagcgatttgt-ctggtttatt-ccgataacgagcgagactctagcctactaaa-tagtccgcacattgcttc-t-----gtgttgcgg------tacttcttagagggattttcggtg-tt-tagccgcacgaaatt--gagcaataacaggtctgtgatgcccttagatgtccggggctgcacgcgcgctacactggcgaaatcagcgtgct-t----atcctttctcgaaaggga-ttggtaaaccattgaaaattcg--ccgtgattgggatcggaaattg--caattattttccgtgaacgaggaattccaagtaagtgcgagtcatcaactcgcgttgattacgtccctgccctttgtacacaccgccc-gtcgct
>Tylenchina_KJ869321.1:7001614 Aglenchus agricola strain AgleAgr3 18S ribosomal RNA gene, partial sequence
ggtggtgcatggccgttcttagttcgtggagcgatttgt-ctggtttatt-ccgataacgagcgagactctagcctactaaa-tagtccgcacattgcttc-t-----gtgttgcgg------tacttcttagagggattttcggtg-tt-tagccgcacgaaatt--gagcaataacaggtctgtgatgcccttagatgtccggggctgcacgcgcgctacactggcgaaatcagcgtgct-t----atcctttctcgaaaggga-ttggtaaaccattgaaaattcg--ccgtgattgggatcggaaattg--caattattttccgtgaacgaggaattccaagtaagtgcgagtcatcaactcgcgttgattacgtccctgccctttgtacacaccgccc-gtcgct
>Tylenchina_MK639387.1:7051619 Aglenchus geraerti isolate Taining small subunit ribosomal RNA gene, partial sequence
ggtggtgcatggccgttcttagttcgtggagcgatttgt-ctggtttatt-ccgataacgagcgagactctagcctactaaa-tagttcgcacattgcttc-t-----gtg-tgcgg------tacttcttagagggattttcggtg-tt-tagccgcacgaaatt--gagcaataacaggtctgtgatgcccttagatgtccggggctgcacgcgcgctacactggcgaaatcagcgtgct-t----atcctttctcgaaaggga-ttggtaaaccattgaaaattcg--ccgtgattgggatcggaaattg--caattattttccgtgaacgaggaattccaagtaagtgcgagtcatcaactcgcgttgattacgtccctgccctttgtacacaccgccc-gtcgct
>Tylenchina_KJ869319.1:7131626 Basiria duplexa strain BasiDup2 18S ribosomal RNA gene, partial sequence
ggtggtgcatggccgttcttagttcgtggagcgatttgt-ctggtttatt-ccgataacgagcgagactctagcctactaaa-tagttcacacattgcttc-t-----gtg-tgtgc------aacttcttagagggattttcggtg-tt-tagccgcacgagatt--gagcaataacaggtctgtgatgcccttagatgtccggggctgcacgcgcgctacactggcgaaatcagcgtgct-t----gtcctttctcgaaagaga-ttggtaaaccattgaaaatttg--ccgtgattgggatcggaaattg--caattattttccgtgaacgaggaattccaagtaagtgcgagtcatcaactcgcgttgattacgtccctgccctttgtacacaccgccc-gtcgct
>Tylenchina_KJ869382.1:7131626 Basiria duplexa strain BasiDup1 18S ribosomal RNA gene, partial sequence
ggtggtgcatggccgttcttagttcgtggagcgatttgt-ctggtttatt-ccgataacgagcgagactctagcctactaaa-tagttcacacattgcctc-a-----gtg-tgtgc------aacttcttagagggattttcggtg-tt-tagccgcacgagatt--gagcaataacaggtctgtgatgcccttagatgtccggggctgcacgcgcgctacactggcgaaatcagcgtgct-t----gtcctttctcgaaagaga-ttggtaaaccattgaaaatttg--ccgtgattgggatcggaaattg--caattattttccgtgaacgagggattccaagtaagtgcgagtcatcaactcgcgttgattacgtccctgccctttgtacacaccgccc-gtcgct
>Tylenchina_MN807627.1:7041616 Atetylenchus cf. graminus AQ07 isolate AQ07_1 small subunit ribosomal RNA gene, partial sequence
ggtggtgcatggccgttcttagttcgtggagcgatttgt-ctggtttatt-ccgataacgagcgagactctagcctactaaa-tagttcgcatattgtctt-------gtg-tgcga------tacttcttagagggattttcggtg-tt-cagccgcacgagatt--gagcaataacaggtctgtgatgcccttagatgtccggggctgcacgcgcgctacactggcaaaatcagcgtgct-t----gtcctttctcgaaaggga-ttggtaaaccattgaaaatttg--ccgtgattgggatcggaaattg--caattattttccgtgaacgaggaattccaagtaagtgcgagtcatcaactcgcgttgattacgtccctgccctttgtacacaccgccc-gtcgct
>Tylenchina_FJ969128.1:7201729 Merlinius joctus strain MerlJun1 small subunit ribosomal RNA gene, partial sequence
ggtggtgcatggccgttcttagttcgtggagcgatttgt-ctggtttatt-ccgataacgagcgagactctagcctactaaa-tagtctgcacattgcttt-------gtgtcgcag------tacttcttagagggattttcggtg-ta-cagccgcacgaaatt--gagcaataacaggtctgtgatgcccttagatgtccggggctgcacgcgcgctacactggcaaaatcagcgtgct-t----gtcctttcccgaaaggga-ttggtaaaccattgaaaatttg--ccgtgattgggattggaaattg--caattattttccgtgaacgaggaattccaagtaagtgcgagtcatcaactcgcgttgattacgtccctgccctttgtacacaccgccc-gtcgct
>Tylenchina_KX789709.1:7021615 Merlinius nanus isolate MerlSp1 18S ribosomal RNA gene, partial sequence
ggtggtgcatggccgttcttagttcgtggagcgatttgt-ctggtttatt-ccgataacgagcgagactctagcctactaaa-tagtctgcacattgcttt-------gtgtcgcag------tacttcttagagggattttcggtg-ta-cagccgcacgaaatt--gagcaataacaggtctgtgatgcccttagatgtccggggctgcacgcgcgctacactggcaaaatcagcgtgct-t----gtcctttcccgaaaggga-ttggtaaaccattgaaaatttg--ccgtgattgggattggaaattg--caattattttccgtgaacgaggaattccaagtaagtgcgagtcatcaactcgcgttgattgcgtccctgccctttgtacacaccgccc-gtcgct
>Tylenchina_EU306351.1:7281736 Amplimerlinius icarus isolate wb11 18S ribosomal RNA gene, partial sequence
ggtggtgcatggccgttcttagttcgtggagcgatttgt-ctggtttatt-ccgataacgagcgagactctagcctactaaa-tagtccgcacattacttt-------gtgttgtgg------tacttcttagagggattttcggtg-ta-cagccgcacgaaatt--gagcaataacaggtctgtgatgcccttagatgtccggggctgcacgcgcgctacactggcaaaatcagcgtgct-t----gtcctttcccgaaaggga-ttggtaaaccattgaaaatttg--ccgtgattgggattggaaattg--caattattttccgtgaacgaggaattccaagtaagtgcgagtcatcaactcgcgttgattacgtccctgccctttgtacacaccgccc-gtcgct
>Tylenchina_KX789716.1:7021615 Nagelus camelliae isolate NageCam1 18S ribosomal RNA gene, partial sequence
ggtggtgcatggccgttcttagttcgtggagcgatttgt-ctggtttatt-ccgataacgagcgagactctagcctactaaa-tagtccgctcattacttt-------gtggtgtgg------tacttcttagagggattttcggtg-ta-cagccgcacgaaatt--gagcaataacaggtctgtgatgcccttagatgtccggggctgcacgcgcgctacactggcaaaatcagcgtgct-t----gtcctttcccgaaaggga-ttggtaaaccattgaaaatttg--ccgtgattgggattggaaattg--caattattttccgtgaacgaggaattccaagtaagtgcgagtcatcaactcgcgttgattacgtccctgccctttgtacacaccgccc-gtcgct
>Tylenchina_KJ636353.1:7021615 Nagelus obscurus strain NageObs2 18S ribosomal RNA gene, partial sequence
ggtggtgcatggccgttcttagttcgtggagcgatttgt-ctggtttatt-ccgataacgagcgagactctagcctactaaa-tagtccgctcatatcttt-------gtgatgtgg------tacttcttagagggattttcggtg-ta-cagccgcacgaaatt--gagcaataacaggtctgtgatgcccttagatgtccggggctgcacgcgcgctacactggcaaaatcagcgtgct-t----gtcctttcccgaaaggga-ttggtaaaccattgaaaatttg--ccgtgattgggattggaaattg--caattattttccgtgaacgaggaattccaagtaagtgcgagtcatcaactcgcgttgattacgtccctgccctttgtacacaccgccc-gtcgct
>Tylenchina_AY593904.1:7021615 Nagelus obscurus strain NageObs 18S ribosomal RNA gene, partial sequence
ggtggtgcatggccgttcttagttcgtggagcgatttgt-ctggtttatt-ccgataacgagcgagactctagcctactaaa-tagtccgctcatatcttt-------gtgatgtgg------tacttcttagagggattttcggtg-ta-cagccgcacgaaatt--gagcaataacaggtctgtgatgcccttagatgtccggggctgcacgcgcgctacactggcaaaatcagcgtgct-t----gtcctttcccgaaaggga-ttggtaaaccattgaaaatttg--ccgtgattgggattggaaattg--caattattttccgtgaacgaggaattccaagtaagtgcgagtcatcaactcgcgttgattacgtccctgccctttgtacacaccgccc-gtcgct
>Tylenchina_KX789719.1:6911615 Paramerlinius hexagrammus isolate PaMeHex1 18S ribosomal RNA gene, partial sequence
ggtggtgcatggccgttcttagttcgtggagcgatttgt-ctggtttatt-ccgataacgagcgagactctagcctactaaa-tagtccgcacattgcttt-------gtgttgtgg------tacttcttagagggattttcggtg-ta-cagccgcacgaaatt--gagcaataacaggtctgtgatgcccttagatgtccggggctgcacgcgcgctacactggcaaaatcagcgtgct-t----gtcctttcccgaaaggga-ttggtaaaccattgaaaatttg--ccgtgattgggattggaaattg--caattattttccgtgaacgaggaattccaagtaagtgcgagtcatcaactcgcgttgattacgtccctgccctttgtacacaccgccc-gtcgct
>Tylenchina_KX789704.1:7021613 Scutylenchus rugosus isolate ScutRug1 18S ribosomal RNA gene, partial sequence
ggtggtgcatggccgttcttagttcgtggagcgatttgt-ctggtttatt-ccgataacgagcgagactctagcctactaaa-tagtctgcacattgcttt-------gtgtcgcag------tacttcttagagggattttcggtg-ta-cagccgcacgaaatt--gagcaataacaggtctgtgatgcccttagatgtccggggctgcacgcgcgctacactggcaaaatcagcgtgct-t----gtcctttcccgaaaggga-ttggtaaaccattgaaaatttg--ccgtgattgggattggaaattg--caattattttccgtgaacgaggaattccaagtaagtgcgagtcatcaactcgcgttgattacgtccctgccctttgtacacaccgccc-gtcgct
>Tylenchina_KX685162.1:6891621 Cephalenchus cephalodiscus voucher 6T28I09_CL9B2 18S ribosomal RNA gene, partial sequence
ggtggtgcatggccgttcttagttcgtggagcgatttgt-ctggtttatt-ccgataacgagcgagactctagcctactaaa-tagtttgcacattgcttt-t-----gtg-tgtgt------gacttcttagagggattttcggtg-ta-cagccgcacgaaatt--gagcaataacaggtctgtgatgcccttagatgtccggggctgcacgcgtgctacactggcgaaatcagcgtgct-t----ttcctttctcgaaagaga-ttggtaaaccattgaaaatttg--ccgtgattgggatcggaaattg--caattattttccgtgaacgaggaatttcaagtaagtgcgagtcatcaactcgcgttgattacgtccctgccctttgtacacaccgccc-gtcgct
>Tylenchina_KJ869315.1:6891621 Cephalenchus leptus strain CeLeLep2 18S ribosomal RNA gene, partial sequence
ggtggtgcatggccgttcttagttcgtggagcgatttgt-ctggtttatt-ccgataacgagcgagactctagcctactaaa-tagttcgcacattgcttt-t-----gtg-tgtgt------gacttcttagagggattttcggtg-ta-cagccgcacgaaatt--gagcaataacaggtctgtgatgcccttagatgtccggggctgcacgcgtgctacactggcgaaatcagcgtgct-t----ttcctttctcgaaagaga-ttggtaaaccattgaaaatttg--ccgtgattgggatcggaaattg--caattattttccgtgaacgaggaattccaagtaagtgcgagtcatcaactcgcgttgattacgtccctgccctttgtacacaccgccc-gtcgct
>Tylenchina_KX685160.1:6891621 Cephalenchus daisuce voucher 1T09I13_CL18A 18S ribosomal RNA gene, partial sequence
ggtggtgcatggccgttcttagttcgtggagcgatttgt-ctggtttatt-ccgataacgagcgagactctagcctactaaa-tagttcgcacattgcttt-t-----gtg-tgtgt------gacttcttagagggattttcgatg-ta-cagccgcacgaaatt--gagcaataacaggtctgtgatgcccttagatgtccggggctgcacgcgtgctacactggcgaaatcagcgtgct-t----ttcctttctcgaaagaga-ttggtaaaccattgaaaatttg--ccgtgattgggatcggagattg--caattattttccgtgaacgaggaattccaagtaagtgcgagtcatcaactcgcgttgattacgtccctgccctttgtacacaccgccc-gtcgct
>Tylenchina_KX685163.1:6891620 Cephalenchus cephalodiscus voucher 15T16I09_CL7A 18S ribosomal RNA gene, partial sequence
ggtggtgcatggccgttcttagttcgtggagcgatttgt-ctggtttatt-ccgataacgagcgagactctagcctactaaa-tagttcgcacattgcttt-t-----gtg-tgtgt------gacttcttagagggattttcggtg-ta-cagccgcacgaaatt--gagcaataacaggtctgtgatgcccttagatgtccggggctgcacgcgtgctacactggcgaaatcagcgtgct-t----ttcctttctcgaaagaga-ttggtaaaccattgaaaatttg--ccgtgattgggatcggaaattg--caattattttccgtgaacgaggaattccaagtaagtgcgagtcatcaactcgcgttgattacgtccctgccc-ttgtacacaccgccc-gtcgct
>Tylenchina_MK639390.1:7191733 Basiria aberrans isolate SMYZ02 small subunit ribosomal RNA gene, partial sequence
ggtggtgcatggccgttcttagttcgtggagcgatttgt-ctggtttatt-ccgataacgagcgagactctagcctactaac-tagttcactcattgcctt-t-----gtg-ggtgc------aacttcttagagggattttcggtg-tt-cagccgcacgagatt--gagcaataacaggtctgtgatgcccttagatgtccggggctgcacgcgcgctacactggcgaaatcagcgtgct-t----gtcctttcccgaaaggga-ttggtaaaccattgaaaattcg--ccgtgattgggatcggaaattg--caattattttccgtgaacgaggaattccaagtaagtgcgagtcatcaactcgcgttgattacgtccctgccctttgtacacaccgccc-gtcgct
>Tylenchina_MK639391.1:7191729 Basiria aberrans isolate SMYZ03 small subunit ribosomal RNA gene, partial sequence
ggtggtgcatggccgttcttagttcgtggagcgatttgt-ctggtttatt-ccgataacgagcgagactctagcctactaac-tagttcactcattgcctt-t-----gtg-ggtgc------aacttcttagagggattttcggtg-tt-cagccgcacgagatt--gagcaataacaggtctgtgatgcccttagatgtccggggctgcacgcgcgctacactggcgaaatcagcgtgct-t----gtcctttcccgaaaggga-ttggtaaaccattgaaaattcg--ccgtgattgggatcggaaattg--caattattttccgtgaacgaggaattccaagtaagtgcgagtcatcaactcgcgttgattacgtccctgccctttgtacacaccgccc-gtcgct
>Tylenchina_KJ869317.1:7101631 Basiria graminophila strain BasiGrm1 18S ribosomal RNA gene, partial sequence
ggtggtgcatggccgttcttagttcgtggagcgatttgt-ctggtttatt-ccgataacgagcgagactctagcctactaac-tagttcactcattgcctt-t-----gtg-ggtgc------aacttcttagagggattttcggtg-tt-cagccgcacgagatt--gagcaataacaggtctgtgatgcccttagatgtccggggctgcacgcgcgctacactggcgaaatcagcgtgct-t----gtcctttcccgaaaggga-ttggtaaaccattgaaaattcg--ccgtgattgggatcggaaattg--caattattttccgtgaacgaggaattccaagtaagtgcgagtcatcaactcgcgttgattacgtccctgccctttgtacacaccgccc-gtcgct
>Tylenchina_MK639389.1:7191641 Basiria aberrans isolate SMYZ01 small subunit ribosomal RNA gene, partial sequence
ggtggtgcatggccgttcttagttcgtggagcgatttgt-ctggtttatt-ccgataacgagcgagactctagcctactaac-tagttcactcattgcctt-t-----gtg-ggtgc------aacttcttagagggattttcggtg-tt-cagccgcacgagatt--gagcaataacaggtctgtgatgcccttagatgtccggggctgcacgcgcgctacactggcgaaatcagcgtgct-t----gtcctttcccgaaaggga-ttggtaaaccattgaaaattcg--ccgtgattgggatcggaaattg--caattattttccgtgaacgaggaattccaagtaagtgcgagtcatcaactcgcgttgattacgtccctgccctttgtacacaccgccc-gtcgct
>Tylenchina_KJ869304.1:7131629 Tylenchus arcuatus strain TyleArc1 18S ribosomal RNA gene, partial sequence
ggtggtgcatggccgttcttagttcgtggagcgatttgt-ctggtttatt-ccgataacgagcgagactctagcctactaaa-tagttcgcacattgtcaa-c-----ttg-tgtgcgc---ctacttcttagaggaattttcggtg-tt-cagccgcacgagatt--gagcaataacaggtctgtgatgcccttagatgtccggggctgcacgcgcgctacactggcgaaatcagcgtgct-t----gtcctttctcgaaaggga-ttggtaaaccattgaaaatttg--ccgtgattgggatcggaaattg--caattattttccgtgaacgaggaattccaagtaagtgcgagtcatcaactcgcgttgattacgtccctgccctttgtacacaccgccc-gtcgct
>Tylenchina_JQ814880.1:7161632 Filenchus annulatus isolate 3T08B11 18S ribosomal RNA gene, partial sequence
ggtggtgcatggccgttcttagttcgtggagcgatttgt-ctggtttatt-ccgataacgagcgagactctagcctactaaa-tagttcgcacattgtcaa-c-----ttg-tgtgcgc---ttacttcttagagggattttcggtg-tt-cagccgcacgagatt--gagcaataacaggtctgtgatgcccttagatgtccggggctgcacgcgcgctacactggcgaaatcagcgtgct-t----atcctctctcgaaaggga-ttggtaaaccattgaaaatttg--ccgtgattgggatcggaaattg--caattattttccgtgaacgaggaattccaagtaagtgcgagtcatcaactcgcgttgattacgtccctgccctttgtacacaccgccc-gtcgct
>Tylenchina_KX156304.1:5731588 Filenchus hamuliger voucher C101 18S ribosomal RNA gene, partial sequence
ggtggtgcatggccgttcttagttcgtggagcgatttgt-ctggtttatt-ccgataacgagcgagactctagcctactaaa-tagttcgcacattgtcaa-c-----ttg-tgtgcgc---ttacttcttagagggattttcggtg-tt-cagccgcacgagatt--gagcaataacaggtctgtgatgcccttagatgtccggggctgcacgcgcgctacactggcgaaatcarcgtgct-t----atcctttctcgaaaggga-ttggtaaaccattgaaaatttg--ccgtgattgggatcggaaattg--caattattttccgtgaacgaggaattccaagtaagtgcgagtcatcaactcgcgttgattacgtccctgccctttgtacacaccgccc-gtcgct
>Tylenchina_EU306349.1:7431756 Tylenchus arcuatus isolate wb9 18S ribosomal RNA gene, partial sequence
ggtggtgcatggccgttcttagttcgtggagcgatttgt-ctggtttatt-ccgataacgagcgagactctagcctactaaa-tagttsgcacattgtcaa-c-----ttg-tgtgcgc---ctacttcttagagggattttcggtg-tt-cagccgcacragatt--gagcaataacaggtctgtgatgcccttagatgtccggggctgcacgcgcgctacactggcgaaatcagcgtgct-t----gtcctttctcgaaaggga-ttggtaaaccattgaaaatttg--ccgtgattgggatcggaaattg--caattattttccgtgaacgaggaattccaagtaagtgcgagtcatcaactcgcgttgattacgtccctgccctttgtacacaccgccc-gtcgct
>Tylenchina_KJ869329.1:7071621 Neopsilenchus magnidens strain NeopMag2 18S ribosomal RNA gene, partial sequence
ggtggtgcatggccgttcttagttcgtggagcgatttgt-ctagtttatt-ccgataacgagcgagactctagcctactaac-tagtccacacattgcctc-t-----gtg-tgtgcg-----tacttcttagagggattttcggtg-tt-cagccgcacgagatt--gagcaataacaggtctgtgatgcccttagatgtccggggctgcacgcgcgctacactggcgaaatcagcgtgct-t----gtcctttctcgaaagaga-ttggtaaaccattgaaaatttg--ccgtgattgggatcggaaattg--caattattttccgtgaacgaggaattccaagtaagtgcgagtcatcaactcgcgttgattacgtccctgccctttgtacacaccgccc-gtcgct
>Meloidogyne_HE667739.1:6551675 Meloidogyne coffeicola partial 18S rRNA gene
ggtggtgcatggccgttcttagttcgtggagcgatttgt-ctggtttatt-ccgataacgagcgagactctggcctactaaa-tagtcggcgtattgccac-t-----gtg-cgcac------gacttcttagagggattttcggtg-tt-cagccgcacgaaatt--gagcaataacaggtctgtgatgcccttagatgtccggggctgcacgcgcgctacactggcaaaatcagcgtgct-t----gtcctgcctcgaaagagg-ctggtaaacccttgaaaatttg--ccgtgattgggatcggaaattg--caattattttccgtgaacgaggaattccaagtaagtgcgagtcatcagctcgcgttgattacgtccctgccctttgtacacaccgccc-gtcgct
>Meloidogyne_MF278756.1:7211732 Meloidogyne aberrans isolate GuiZ7 small subunit ribosomal RNA gene, partial sequence
ggtggtgcatggccgttcttagttcgtggagtgatttgt-ctggtttatt-ccgataacgagcgagactcttgcctactaaa-tagccagagcattgtcat-t-----gtg-tttat------ggcttcttagagggattttcggtg-tt-cagccgcacgaaatt--gagcaataacaggtctgtgatgcccttagatgtccggggctgcacgcgcgctacactggcaaaatcagcgtgct-t----gtcctcctccgaaaggag-ttggtaaacccctgaaaatttg--ccgtgattgggatcggaaattg--caattattttccgtgaacgaggaattccaagtaagtgcgagtcatcagctcgcgttgattacgtccctgccctttgtacacaccgccc-gtcgct
>Meloidogyne_MF278755.1:7211732 Meloidogyne aberrans isolate GuiZ6 small subunit ribosomal RNA gene, partial sequence
ggtggtgcatggccgttcttagttcgtggagtgatttgt-ctggtttatt-ccgataacgagcgagactcttgcctactaaa-tagccagagcattgtcat-t-----gtg-tttat------ggcttcttagagggattttcggtg-tt-cagccgcacgaaatt--gagcaataacaggtctgtgatgcccttagatgtccggggctgcacgcgcgctacactggcaaaatcagcgtgct-t----gtcctcctccgaaaggag-ttggtaaacccctgaaaatttg--ccgtgattgggatcggaaattg--caattattttccgtgaacgaggaattccaagtaagtgcgagtcatcagctcgcgttgattacgtccctgccctttgtacacaccgccc-gtcgct
>Tylenchina_EU306347.1:7141737 Aphelenchus avenae isolate wb7 18S ribosomal RNA gene, partial sequence
ggtggtgcatggccgttcttagttcgtggagcgatttgt-ctggtttatt-ccgataacgagcgagactctagcttactaaa-tagacaggtctttattac-t-----gag-------ac-ctgacttcttagagggattttcggtg-tt-cagccgcacgagatt--gagcaataacaggtctgtgatgcccttagatgtccggggctgcacgcgcgctacactggcgaaatcagcgtgct-t----ctcctatctcgaaagaga-ctggtaaaccgatgaaaatttg--ccgtgattgggatcggaaattg--caattattttccgtgaacgaggaattccaagtaagtgcgagtcatcaactcgcgttgattacgtccctgccctttgtacacaccgccc-gtcgct
>Tylenchina_FJ040406.1:7041627 Cephalobidae sp. MHMH2008 18S small subunit ribosomal RNA gene, partial sequence
ggtggtgcatggccgttcttagttcgtggactgatttgt-ctggtttatt-ccgataacgagcgagactctagcctactaaa-tagtttcaggattact---t-----gtc-------ctgtatacttcttagagggattttcggtg-tt-cagccgcacgagatt--gagcaataacaggtctgtgatgcccttagatgtccggggctgcacgcgcgctacactggcgaaatcagcgtgctgt----aaccgtcctcgaaagggg-tcggtaaaccgatgaaaatttg--ccgtgattgggatcggaaattg--caattattttctgtgaacgaggaattccaagtaagtgcgagtcatcaactcgctgtgattacgtccctgccctttgtacacaccgccc-gtcgct
>Tylenchina_AF202152.1:6911615 Cervidellus alutus 18S small subunit ribosomal RNA gene, partial sequence
ggtggtgcatggccgttcttagttcgtggatcgatttgt-ctggtttatt-ccgataacgagcgagactctagcctactaaa-tagtaacggaattactac-t-----gtt-------ctagttgcttcttagagggattttcggtg-tt-tagccgcacgagatt--gagcaataacaggtctgtgatgcccttagatgtccggggctgcacgcgcgctacactggcgaaatcagcgtgctgt----atcctttctcgaaagaga-taggtaaacccatgaaaatttg--ccgtgcttgggatcggaaattg--caattattttccgtgaacgaggaattccaagtaagtgcgagtcatcaactcgctctgattacgtccctgccctttgtacacaccgccc-gtcgct
>Tylenchina_KJ934138.1:6961705 Heterodera glycines isolate T70 11 30739 18S ribosomal RNA gene and internal transcribed spacer 1, partial sequence
ggtggtgcatggccgttcttagttcgtggagcgatttgt-ctggtttatt-ccgataacgagcgagactctagcctactaaa-tagttggctcattgcttc-t-----gtg-ggcac------aacttcttagagggattttcggtg-tt-cagccgcacgaaatt--gagcaataacaggtctgtgatgcccttagatgtccggggctgcacgcgcgctacactggcaaaatcagcgtgct-t----gtccttccccgaaagggg-ttggtaaaccggtgaaaatttg--ccgtgattgggatcggacattg--caattattgtccgtgaacgaggaattccttgtaggggcgagtcatcaactcgctctgaatacgtccctgccctttgtacacaccgccc-gtcgct
>Globodera_EU855121.1:7141724 Globodera artemisiae 18S ribosomal RNA gene, partial sequence; internal transcribed spacer 1, 5.8S ribosomal RNA gene, and internal transcribed spacer 2, complete sequence; and 28S ribosomal RNA gene, partial sequence
ggtggtgcatggccgttcttagttcgtggagcgatttgt-ctggtttatt-ccgataacgagcgagactctagcctactaaa-tagttggctcattgctgc-t-----gtg-ggcac------aacttcttagagggattttcggtg-tt-cagccgcacgaaatt--gagcaataacaggtctgtgatgcccttagatgtccggggctgcacgcgcgctacactggcaaaatcagcgtgct-t----gtccttccccgaaagggg-ttggtaaaccggtgaaaatttg--ccgtgattgggatcggacattg--caattattgtccgtgaacgaggaattccttgtaggggcgagtcatcaactcgctctgaatacgtccctgccctttgtacacaccgccc-gtcgct
>Globodera_EU855120.1:7111721 Globodera rostochiensis 18S ribosomal RNA gene, partial sequence; internal transcribed spacer 1, 5.8S ribosomal RNA gene, and internal transcribed spacer 2, complete sequence; and 28S ribosomal RNA gene, partial sequence
ggtggtgcatggccgttcttagttcgtggagcgatttgt-ctggtttatt-ccgataacgagcgagactctagcctactaaa-tagttggctcattgctgc-t-----gtg-ggcac------aacttcttagagggattttcggtg-tt-cagccgcacgaaatt--gagcaataacaggtctgtgatgcccttagatgtccggggctgcacgcgcgctacactggcaaaatcagcgtgct-t----gtccttccccgaaagggg-ttggtaaaccggtgaaaatttg--ccgtgattgggatcggacattg--caattattgtccgtgaacgaggaattccttgtaggggcgagtcatcaactcgctctgaatacgtccctgccctttgtacacaccgccc-gtcgct
>Globodera_AY593876.1:7091632 Globodera pallida strain GlobPal8 D383 924+925 18S ribosomal RNA gene, partial sequence
ggtggtgcatggccgttcttagttcgtggagcgatttgt-ctggtttatt-ccgataacgagcgagactctagcctactaaa-tagttggctcattgctgc-t-----gtg-ggcac------aacttcttagagggattttcggtg-tt-cagccgcacgaaatt--gagcaataacaggtctgtgatgcccttagatgtccggggctgcacgcgcgctacactggcaaaatcagcgtgcc-t----gtccttccccgaaagggg-ttggtaaaccggtgaaaatttg--ccgtgattgggatcggacattg--caattattgtccgtgaacgaggaattccttgtaggggcgagtcatcaactcgctctgaatacgtccctgccctttgtacacaccgccc-gtcgct
>Meloidogyne_LS974441.1:25223534 Meloidogyne oryzae genomic DNA containing NTS15SNTS218SITS15.8SITS226S, complete ribosomal DNA cluster, Types IIIII region
ggtggtgcatggccgttcttagttcgtggagtgatttgt-ctggtttatt-ccgataacgagcgagactctaacctactaaa-tagttgatatttatttataa-----gaa-tatac------aacttcttagagggatttgcggtg-tt-tagccgaaagaaatt--gagcaataacaggtctgtgatgcccttagatgtccggggctgcacgcgcgctacactggcaaaatcaacgtgct-t----gtccttccccgaaagggg-cgggtaaaccattgaaaatttg--ccgtgattgggatcggaaattg--caattattttccgtgaacgaggaattccaagtaagtgcgagtcatcagctcgcgttgattacgtccctgccctttgtacacaccgccc-gtcgct
>Meloidogyne_KF201168.1:6641583 Meloidogyne graminicola from Philippines 18S ribosomal RNA gene, partial sequence
ggtggtgcatggccgttcttagttcgtggagtgatttgt-ctggtttatt-ccgataacgagcgagactctaacctactaaa-tagttgatatttatttataa-----gaa-tatac------aacttcttagagggatttgcggtg-tt-tagccgaaagaaatt--gagcaataacaggtctgtgatgcccttagatgtccggggctgcacgcgcgctacactggcaaaatcaacgtgct-t----gtccttccccgaaagggg-cgggtaaaccattgaaaatttg--ccgtgattgggatcggaaattg--caattattttccgtgaacgaggaattccaagtaagtgcgagtcatcagctcgcgttgattacgtccctgccctttgtacacaccgccc-gtcgct
>Meloidogyne_KJ934151.1:6891701 Meloidogyne naasi isolate T74 12 44 18S ribosomal RNA gene and internal transcribed spacer 1, partial sequence
ggtggtgcatggccgttcttagttcgtggagtgatttgt-ctggtttatt-ccgataacgagcgagactctaacctactaaa-tagttgatatttttttataa-----gag-tatac------aacttcttagagggatttgcggtg-tt-tagccgaaagaaatt--gagcaataacaggtctgtgatgcccttagatgtccggggctgcacgcgcgctacactggcaaaatcaacgtgct-t----gtccttccccgaaagggg-cgggtaaaccattgaaaatttg--ccgtgattgggatcggaaattg--caattattttccgtgaacgaggaattccaagtaagtgcgagtcatcagctcgcgttgattacgtccctgccctttgtacacaccgccc-gtcgct
>Meloidogyne_KP901059.1:6971710 Meloidogyne chitwoodi voucher 157996 18S ribosomal RNA gene, partial sequence
ggtggtgcatggccgttcttagttcgtggagtgatttgt-ctggtttatt-ccgataacgagcgagactctaacctactaaa-tagttgatattttttttt-------gaa-tatac------aacttcttagagggatttgcggtg-tt-tagccgaaagaaatt--gagcaataacaggtctgtgatgcccttagatgtccggggctgcacgcgcgctacactggcaaaatcaacgtgct-t----gtccttccccgaaagggg-cgggtaaaccattgaaaatttg--ccgtgattgggatcggaaattg--caattattttccgtgaacgaggaattccaagtaagtgcgagtcatcagctcgcgttgattacgtccctgccctttgtacacaccgccc-gtcgct
>Meloidogyne_AY593895.1:6971623 Meloidogyne fallax strain MeloFal1 1 833+834 18S ribosomal RNA gene, partial sequence
ggtggtgcatggccgttcttagttcgtggagtgatttgt-ctggtttatt-ccgataacgagcgagactctaacctactaaa-tagttgatattttttttt-------gaa-tatac------aacttcttagagggatttgcggtg-tt-tagccgaaagaaatt--gagcaataacaggtctgtgatgcccttagatgtccggggctgcacgcgcgctacactggcaaaatcaacgtgct-t----gtccttccccgaaagggg-cgggtaaaccattgaaaatttg--ccgtgattgggatcggaaattg--caattattttccgtgaacgaggaattccaagtaagtgcgagtcatcagctcgcgttgattacgtccctgccctttgtacacaccgccc-gtcgct
>Meloidogyne_AF442195.1:6611576 Meloidogyne chitwoodi small subunit ribosomal RNA gene, partial sequence
ggtggtgcatggccgttcttagttcgtggagtgatttgt-ctggtttatt-ccgataacgagcgagactctaacctactaaa-tagttgatattttttttt-------gaa-tatac------aacttcttagagggatttgcggtg-tt-tagccgaaagaaatt--gagcaataacaggtctgtgatgcccttagatgtccggggctgcacgcgcgctacactggcaaaatcaacgtgct-t----gtccttccccgaaagggg-cgggtaaaccattgaaaatttg--ccgtgattgggatcggaaattg--caattattttccgtgaacgaggaattccaagtaagtgcgagtcatcagctcgcgttgattacgtccctgccctttgtacacaccgccc-gtcgct
>Meloidogyne_AY593883.1:6971624 Meloidogyne chitwoodi strain MeloChi1 1 894+895 18S ribosomal RNA gene, partial sequence
ggtggtgcatggccgttcttagttcgtggagtgatttgt-ctggtttatt-ccgataacgagcgagactctaacctactaaa-tagttgatattttttttt-------gaa-tatac------aacttcttagagggatttgcggtg-tt-tagccgaaagaaatt--gagcaataacaggtctgtgatgcccttagatgtccggggctgcacgcgcgctacactggcaaaatcaacgtgct-t----gtccttccccgaaagggg-cgggtaaaccattgaaaatttg--ccgtgattgggatcggaaattg--caattattttccgtgaacgaggaattccaagtaagtgcgagtcatcagctcgcgttgattacgtccctgccctttgtacacaccgccc-gtcgct
>Meloidogyne_AF442197.1:6611578 Meloidogyne duytsi small subunit ribosomal RNA gene, partial sequence
ggtggtgcatggccgttcttagttcgtggagtgatttgt-ctggtttatt-ccgataacgagcgagactctaacctactaaa-tagctggtacatactcta-t-----gtg-tatac------agcttcttagagggatttgcggtg-tt-cagccgaaagaaatt--gagcaataacaggtctgtgatgcccttagatgtccggggctgcacgcgcgctacactggcaaaatcaacgtgct-t----gtcctaccccgaaagggg-cgggtaaaccattgaaaatttg--ccgtgattgggatcggaaattg--caattattttccgtgaacgaggaattccaagtaagtgcgagtcatcagctcgcgttgattacgtccctgccctttgtacacaccgccc-gtcgct
>Meloidogyne_MN832683.1:6901700 Meloidogyne enterolobii voucher 991 small subunit ribosomal RNA gene and internal transcribed spacer 1, partial sequence
ggtggtgcatggccgttcttagttcgtggagtgatttgt-ctggtttatt-ccgataacgagcgagactctaacctactaaa-tagttggtacatactctt-t-----gtg-tatac------agcttcttagagggatttgcggcg-tt-cagccgaaagaaatt--gagcaataacaggtctgtgatgcccttagatgtccggggctgcacgcgcgctacactggcaaaatcaacgtgct-t----gtcctaccctgaaagggg-cgggtaaaccattgaaaatttg--ccgtgattgggatcggaaattg--caattattttccgtgaacgaggaattccaagtaagtgcgagtcatcagctcgcgttgattacgtccctgccctttgtacacaccgccc-gtcgct
>Meloidogyne_AY268120.1:7181727 Meloidogyne incognita 18S ribosomal RNA gene, partial sequence
ggtggtgcatggccgttcttagttcgtggagtgatttgt-ctggtttatt-ccgataacgagcgagactctaacctactaaa-tagttggtrcatactctt-w-----gtg-tatac------agcttcttagagggatttgcggcg-tt-cagccgaaagaaatt--gagcaataacaggtctgtgatgcccttagatgtccggggctgcacgcgcgctacactggcaaaatcaacgtgct-t----gtcctacccygaaagggg-cgggtaaaccattgaaaatttg--ccgtgattgggatcggaaattg--caattattttccgtgaacgaggaattccaagtaagtgcgagtcatcagctcgcgttgattacgtccctgccctttgtacacaccgccc-gtcgct
>Rhabditina_EU306343.1:7101727 Tylopharynx foetidus isolate wb3 18S ribosomal RNA gene, partial sequence
ggtggtgcatggccgttcttagttggtggagtgatttgt-ctggtttatt-ccgataacgaacgagactctaacctgctaac-tagtcttgcgataattacgt--c--gta----------cggacttcttagagggatcagtggtg-tt-cagccacacgaaatt--gagcaataacaggtctgtgatgcccttagatgttcggggctgcacgcgcgctacactggaaggatcaacatgctctt---ttcctgggccgaaaggcc-tgggcaaacctttgaaaacctt--ccgtgatcgggatagggaattg--caattatttcccttcaacgaggaattcccagtaagtgtgagtcatcagctcgcgttgattacgtccctgccctttgtacacaccgccc-gtcgct
>Rhabditina_KJ877207.1:6841609 Paroigolaimella micrura 18S ribosomal RNA gene, partial sequence
ggtggtgcatggccgttcttagttggtggagtgatttgt-ctggtttatt-ccgataacgaacgagactctaacctgctaac-tagttctgcgataattgcgt--c--gcg----------tgaacttcttagagggatacgtggtgttt-tagccacacgataat--gagcaataacaggtctgtgatgcccttagatgttcggggctgcacgcgcgctacactggatggatcaacatgttctt---ttcctggcccgaaagggc-tgggcaaacctttgaaaaccat--ccgtgatcgggatagggaattg--caattatttcccttcaacgaggaattcccagtaagtgtgagtcatcagctcgcgttgattacgtccctgccctttgtacacaccgccc-gtcgct
>Rhabditina_MT160758.1:6711605 Cutidiplogaster manati small subunit ribosomal RNA gene, partial sequence
ggtggtgcatggccgttcttagttggtggagtgatttgt-ctggtttatt-ccgataacgaacgagactctaacctgctaac-tagttcagcgatagtttggt--c--gtt----------agaacttcttagagggatcagtggtg-tt-cagccacacgaaatt--gagcaataacaggtctgtgatgcccttagatgttcggggctgcacgcgcgctacactggagaaatcagcatgctttg---ttcctggaccgaaaggtt-tgggcaaacctctgaaaactct--ccgtgattgggatagggaattg--caattatttcccttgaacgaggaattcccagtaagtgtgagtcattagctcacgttgattacgtccctgccctttgtacacaccgccc-gtcgct
>Rhabditina_LC107877.1:6771600 Neodiplogaster acaloleptae gene for 18S ribosomal RNA, partial sequence, isolate: NKZ339
ggtggtgcatggccgttcttagttggtggagtgatttgt-ctggtttatt-ccgataacgaacgagactctaacctgctaac-tagtctggcgatttttgggt--c--gtc----------gagacttcttagagggatcagtggtg-tt-cagccacacgaaatt--gagcaataacaggtctgtgatgcccttagatgtccggggctgcacgcgcgctacactggaagaatcagcatgtttt----ttcctgggccgaaaggct-tgggcaaccatctgaaaatctt--ccgtgatcgggataggggattg--caattatttcccttcaacgaggaattcccagtaagtgtgagtcatcagctcgcgttgattacgtccctgccctttgtacacaccgccc-gtcgct
>Dorylaimida_MG921240.1:7321628 Aetholaimus rotundicauda clone 3 18S ribosomal RNA gene, partial sequence
ggtggtgcatggccgttcttagttggtggagcgatttgt-ctggttaatt-ccgataacgaacgagactctggcctattaaa-tag----tcagtatatttg---ttcgta-tgc------tgtacttcttagagggacaagcggcg-tc-tagccgcatgaaata--gagcaataacaggtctgtgatgcccttagatgtccggggctgcacgcgcgctacactgaaagaatcagtgagtgacgt-gaccctggtccggaaggac-cgggtaacccaagtaaattctt--tcgtgcttgggatagggaattg--aaattatttcccttgaacgaggaattcccagtaagtgcgggtcataagctcgcgctgattacgtccctgccctttgtacacaccgccc-gtcgct
>Dorylaimida_AY284773.1:7751629 Clavicaudoides trophurus isolate ClavTro1 18S small subunit ribosomal RNA gene, partial sequence
ggtggtgcatggccgttcttagttggtggagcgatttgt-ctggttaatt-ccgataacgaacgagactctggcctattaaa-tag----tagagtcattctg--atagtg-gtt------cttacttcttagagggacaagcggcg-tc-tagccgcatgaaata--gagcaataacaggtctgtgatgcccttagatgtccggggctgcacgcgcgctacactgaaagaatcagtgtgcgtcac-gaccctagtccggaaggac-tgggtaacccaagtaaattctt--tcgtgcttgggatagggaattg--aaattatttcccttaaacgaggaattcccagtaaatgcgggtcataagctcgcgttgattacgtccctgccctttgtacacaccgccc-gtcgct
>Dorylaimida_AY284770.1:7471644 Nygolaimus cf. brachyuris JH2004 isolate NygoBra1Z 18S small subunit ribosomal RNA gene, partial sequence
ggtggtgcatggccgttcttagttggtggagcgatttgt-ctggttaatt-ccgataacgaacgagactctggcctattaaa-tag----tagagtcattctg-aacagtg-att------cttacttcttagagggacaagcggcg-tc-tagccgcatgaaata--gagcaataacaggtctgtgatgcccttagatgtccggggctgcacgcgcgctacactgaaagaagcagtgtgcgtcga-gaccctagtccggaaggac-cgggnaacccaagtaaattctt--tcgtgcttgggatagggaattg--gaattatttcccttaaacgaggaattcccagtaaatgcgggtcataagctcgcgttgattacgtccctgccctttgtacacaccgccc-gtcgct
>Dorylaimida_AY284810.1:6111503 Paraxonchium laetificans isolate PAxoLae3 18S small subunit ribosomal RNA gene, partial sequence
ggtggtgcatggccgttcttagttggtggagcgatttgt-ctggttaatt-ccgataacgaacgagactctggcctattaaa-tag----acggtttattt---cacagta-tat------cgaacttcttagagggacaagcggcg-tc-tagccgcatgaaata--gagcaataacaggtctgtgatgcccttagatgtccggggctgcacgtgcgctacactgaaagaatcagtgggcg--tg-tttcctagttcggaaggac-tgggtaacccaagtaaattctt--tcgtgcttgggatagggaattg--caattatttcccttaaacgaggaattcccagtaaatgcgggtcataagctcgcgttgattacgtccctgccctttgtacacaccgccc-gtcgct
>Dorylaimida_MG921255.1:7681619 Mesodorylaimus sp. 2 WJW2018 clone 1 18S ribosomal RNA gene, partial sequence
ggtggtgcatggccgttcttagttggtggagcgatttgt-ctggttaatt-ccgataacgaacgagactctggcctattaaa-tag----acgatatattt---aaaagta-tat------cgaacttcttagagggacaagcggcg-tc-tagccgcatgaaata--gagcaataacaggtctgtgatgcccttagatgtccggggctgcacgcgcgctacactgaaagaatcagtgtgcg--tt-atacctagttcggaagaac-cgggtaacccaagtaaattctt--tcgtgcttgggatagggaattg--caattatttcccttaaacgaggaattcccagtaaatgcgggtcataagctcgcgttgattacgtccctgccctttgtacacaccgccc-gtcgct
>Dorylaimida_AY284807.1:7681619 Labronema vulvapapillatum isolate LabrVul 18S small subunit ribosomal RNA gene, partial sequence
ggtggtgtatggccgttcttagttggtggagcgatttgt-ctggttaatt-ccgataacgaacgagactctggcctattaaa-tag----acgatatattt---aaaagta-tat------cgaacttcttagagggacaagcggcg-tc-tagccgcatgaaata--gagcaataacaggtctgtgatgcccttagatgtccggggctgcacgcgcgctacactgaaagaatcagtgtgcg--tt-atacctagtccggaaggac-tgggtaacccaagtaaattctt--tcgtgcttgggatagggaattg--caattatttcccttaaacgaggaattcccagtaaatgcgggtcataagctcgcgttgattacgtccctgccctttgtacacaccgccc-gtcgct
>Dorylaimida_KM092521.1:7501601 Rhyssocolpus paradoxus 18S ribosomal RNA gene, partial sequence
ggtggtgcatggccgttcttagttggtggagcgatttgt-ctggttaatt-ccgataacgaacgagactctggcctattaaa-tag----acgatatattt---aaaagta-tat------tgcgcttcttagagggacaagcggcg-tc-tagccgcatgaaata--gagcaataacaggtctgtgatgcccttagatgtccggggctgcacgcgcgctacactgaaagaatcagtgtgcg--tt-atacctagtccggaaggac-tgggtaacccaagtaaattctt--tcgtgcttgggatagggaattg--caattatttcccttaaacgaggaattcccagtaaatgcgggtcataagctcgcgttgattacgtccctgccctttgtacacaccgccc-gtcgct
>Dorylaimida_KJ636378.1:7491600 Paractinolaimus macrolaimus strain PActMac3 18S ribosomal RNA gene, partial sequence
ggtggtgcatggccgttcttagttggtggagcgatttgt-ctggttaatt-ccgataacgaacgagactctggcctattaaa-tag----acgatatatta---aaaagta-tat------cgcgcttcttagagggacaagcggcg-tc-tagccgcatgaaata--gagcaataacaggtctgtgatgcccttagatgtccggggctgcacgcgcgctacactgaaagaaccagtgggcg--tt-atacctagtccggaaggac-tgggtaacccaagtaaattctt--tcgtgcttgggatagggaattg--caattatttcccttaaacgaggaattcccagtaaattcgggtcataagctcgagttgattacgtccctgccctttgtacacaccgccc-gtcgct
>Dorylaimida_AY297827.1:7271622 Xiphinema krugi 18S ribosomal RNA gene, partial sequence
ggtggtgcatggccgttcttagttggtggagcgatttgt-ctggttaatt-ccgataacgaacgagactctggcctattaaa-tag----ccggtatatctag-aaaagta-tgc------cgcgcttcttagagggacaaccggcg-tc-tagccgcgtgaaata--gagcaataacaggtctgtgatgcccttagatgtccggggctgcacgcgcgctacactgaaagaatcagtatgcgc-cg-atacctagttcggaagaac-cgggtaacccgagcaaattctt--tcgtgcttgggatagggaattg--caattatttcccttgaacgaggaattcccagtaaatgcgggtcataagctcgcgttgattacgtccctgccctttgtacacaccgccc-gtcgct
>Dorylaimida_AY297834.1:7311626 Xiphinema variegatum 18S ribosomal RNA gene, partial sequence
ggtggtgcatggccgttcttagttggtggagcgatttgt-ctggttaatt-ccgataacgaacgagactctggcctattaaa-tag----ccggtatatctag-aaaagta-tgc------cgcgcttcttagagggacaaccggcg-tc-tagccgcgtgaaata--gagcaataacaggtctgtgatgcccttagatgtccggggctgcacgcgcgctacactgaaagaatcagtatgcgc-tg-tcgcctagttcggaagaac-cgggtaaccctagcaaattctt--tcgtgcttgggatagggaattg--caattatttcccttgaacgaggaattcccagtaaatgcgggtcataagctcgcgttgattacgtccctgccctttgtacacaccgccc-gtcgct
>Dorylaimida_HM191718.1:7291625 Xiphinema chambersi isolate Xiph61 18S ribosomal RNA gene and internal transcribed spacer 1, partial sequence
ggtggtgcatggccgttcttagttggtggagcgatttgt-ctggttaatt-ccgataacgaacgagactctggcctattaaa-tag----tcggtatatctagaaaaagta-tac------ggcacttcttagagggacaaccggcg-tc-tagccgcgtgaaata--gagcaataacaggtctgtgatgcccttagatgtccggggctgcacgcgcgctacactgaaagaatcagtatgcgc-cg-tcgcctagttcggaagaac-cgggtaacccgagtaaattctt--tcgtgcttgggatagggaattg--caattatttcccttaaacgaggaattcccagtaaatgcgggtcataagctcgcgttgattacgtccctgccctttgtacacaccgccc-gtcgct
>Dorylaimida_MT039135.1:7121608 Xiphinema subbaetense isolate ALTAPAP78_3 small subunit ribosomal RNA gene, partial sequence
ggtggtgcatggccgttcttagttggtggagcgatttgt-ctggttaatt-ccgataacgaacgagactctggcctattaaa-tag----ccggtgtatctagaaaaagta-cgc------cgcgcttcttagagggacaaccggct-tc-tagccgcgtgaaata--gagcaataacaggtctgtgatgcccttagatgtccggggctgcacgcgcgctacactgaaagaatcagtatgcgc-cg-tcgcctagttcggaagaac-cgggtaacccgagcaaattctt--tcgtgcttgggatagggaattg--caattatttcccttaaacgaggaattcccagtaaatgcgggtcataagctcgcgttgattacgtccctgccctttgtacacaccgccc-gtcgct
>Dorylaimida_MN129758.1:6731568 Longidorus vineacola isolate 61 small subunit ribosomal RNA gene, partial sequence
ggtggtgcatggccgttcttagttggtggagcgatttgt-ctggttaatt-ccgataacgaacgagactctggcctattaaa-tag----ccggtatatattg-aaaagtt-tac------cgcgcttcttagagggacaaccggct-tc-tagccgcgtgaaata--gagcaataacaggtctgtgatgcccttagatgtccggggctgcacgcgcgctacactgaaagaatcagtatgcgc-tt-tcacctagttcggaagaac-cgggtaaccctagcaaattctt--tcgtgcttgggatagggaattg--caattatttcccttgaacgaggaattcccagtaaatgcgggtcataagctcgcgttgattacgtccctgccctttgtacacaccgccc-gtcgct
>Dorylaimida_MT271719.1:7091604 Longidorus goodeyi isolate AQ40 voucher DD37 small subunit ribosomal RNA gene, partial sequence
ggtggtgcatggccgttcttagttggtggagcgatttgt-ctggttaatt-ccgataacgaacgagactctggcctattaaa-tag----ccggtatatattg-aaaagtt-tac------cgcgcttcttagagggacaaccggct-tc-tagccgcgtgaaata--gagcaataacaggtctgtgatgcccttagatgtccggggctgcacgcgcgctacactgaaagaatcagtatgcgc-tt-tcacctagttcggaagaac-cgggtaaccctagcaaattctt--tcgtgcttgggatagggaattg--caattatttcccttgaacgaggaattcccagtaaatgcgggtcataagctcgcgttgattacgtccctgccctttgtacacaccgccc-gtcgct
>Dorylaimida_AY283159.1:7611616 Longidorus paravineacola isolate Long123 small subunit ribosomal RNA gene, partial sequence
ggtggtgcatggccgttcttagttggtggagcgatttgt-ctggttaattcccgataacgaacgagactctggcctattaaa-tag----ccggtacatattg-aaaagtt-tgc------cgcgcttcttagagggacaaccggcg-tc-tagccgcgtgaaata--gagcaataacaggtctgtgatgcccttagatgtccggggctgcacgcgcgctacactgaaagaatcagtatgcgc-tt-tcacctagttcggaagaac-cgggtaaccctagcaaattctt--tcgtgcttgggatagggaattg--caattatttcccttgaacgaggaattcccagtaaatgcgggtcataagctcgcgttgattacgtccctgccctttgtacacaccgccc-gtcgct
>Dorylaimida_EU026158.1:6991593 Paralongidorus litoralis 18S ribosomal RNA gene, partial sequence
ggtggtgcatggccgttcttagttggtggagcgatttgt-ctggttaatt-ccgataacgaacgagactctggcctattaaa-tag----ccggtatatattg--aaagtt-tac------cgcgcttcttagagggacaaccggcr-tt-tagccgcgtgaaata--gagcaataacaggtctgtgatgcccttagatgtccggggctgcacgcgcgctacactgaaagaatcagtatgcgc-tt-tttcctagttcggaagaac-tgggtaaccctagcaaattctt--tcgtgcttgggatagggaattg--caattatttcccttaaacgaggaattcccagtaaatgcgggtcataagctcgcgttgattacgtccctgccctttgtacacaccgccc-gtcgct
>Dorylaimida_JN032589.1:6811575 Paralongidorus iranicus isolate E80 18S ribosomal RNA gene, partial sequence
ggtggtgcatggccgttcttagttggtggagcgatttgt-ctggttaatt-ccgataacgaacgagactctggcctattaaa-tag----ccggtatatattg--aaagtt-tac------cgcgcttcttagagggacaaccggcg-tc-tagccgcgtgaaata--gagcaataacaggtctgtgatgcccttagatgtccggggctgcacgcgcgctacactgaaagaatcagtatgcgc-tt-tttcctagttcggaagaac-tgggtaaccctagcaaattctt--tcgtgcttgggatagggaattg--caattatttcccttaaacgaggaattcccagtaaatgcgggtcataagctcgcgttgattacgtccctgccctttgtacacaccgccc-gtcgct
>Dorylaimida_EU026159.1:6781572 Paralongidorus litoralis 18S ribosomal RNA gene, partial sequence
ggtggtgcatggccgttcttagttggtggagcgatttgt-ctggttaatt-ccgataacgaacgagactctggcctattaaa-tag----ccggtatatattg--aaagtt-tac------cgcgcttcttagagggacaaccgggg-at-tagccgcgtgaaata--gagcaataacaggtctgtgatgcccttagatgtccggggctgcacgcgcgctacactgaaagaatcagtatgcgc-tt-tttcctagttcggaagaac-tgggtaaccctagcaaattctt--tcgtgcttgggatagggaattg--caattatttcccttaaacgaggaattcccagtaaatgcgggtcataagctcgcgttgattacgtccctgccctttgtacacaccgccc-gtcgct
>Dorylaimida_AY284831.1:7691622 Leptonchus granulosus isolate LeOnGra 18S small subunit ribosomal RNA gene, partial sequence
ggtggtgcatggccgttcttagttggtggagcgatttgt-ctggttaatt-ccgataacgaacgagactctggcctattaaa-tag----acggcgtatcg---aaaagta-cgc------cgagcttctcagagggacaagcggcg-tc-tagccgcatgaaata--gagcaataacaggtctgtgatgcccttagatgtccggggctgcacgcgcgctacactggaagaatcagcgtgcgcgat-tcgcctggtccggaagggt-cgggtaacccgagtaaattctt--tcgtgcttgggatagggaattg--caattatttcccttaaacgaggaattcccagtaagcgcgggtcataagctcgcgttgattacgtccctgccctttgtacacaccgccc-gtcgct
>Dorylaimida_MG921284.1:7301624 Tylencholaimus sp. 1 WJW2018 clone 3 18S ribosomal RNA gene, partial sequence
ggtggtgcatggccgttcttagttggtggactgatttgt-ctggttaatt-ccgataacgaacgagactctcgcctactaaa-tag----acggcgtatcg---aaacgta-cgt------cgagcttcttagagggacaagcggcg-cc-tagccgcatgaaaca--gagcaataacaggtctgtgatgcccttagatgtccggggctgcacgcgcgctacactgaaagaatcagcgtgcgc-gt-acgcctggtccggaaggac-cgggtaacccgatgaaattctt--tcgtgcttgggatagggaattg--aaattatttcccttgaacgaggaattcccagtaaatgcgggtcataagctcgcgttgattacgtccctgccctttgtacacaccgccc-gtcgct
>Enoplia_MG599047.1:6781572 Enoplolaimus lenunculus isolate 161216.11 small subunit ribosomal RNA gene, partial sequence
ggtggtgcatggccgttcttagttggtggagcgatttgt-ctggttaatt-ccgataacgaacgagactctagcctactaaactag----gcagtgaatttgg--tttgtt-cat------tgaacttcttagagggacagagggtg-tc-tagccctacgagatt--gagcaataacaggtctgtgatgcccttagatgttcggggctgcacgcgcgctacactgaaggaatcaacgtgcttgaa--aaccttgcccggaagggc-tgggtaacccgttgaaactcct--tcgtgcttgggatagggaattg--taattatttcccttgaacgaggaattcctagtaagtgtgggtcatcatctcgcgttgattacgtccctgccctttgtacacaccgccc-gtcgct
>Enoplia_HM564472.1:6641558 Thoracostomopsidae sp. WUS6 18S ribosomal RNA gene, partial sequence
ggtggtgcatggccgttcttagttggtggagcgatttgt-ctggttaatt-ccgataacgaacgagactctagcctactaaactag----gcaatggatttag---ttgtt-cat------tgaacttcttagagggacagagggtg-tc-tagccctacgagatt--gagcaataacaggtctgtgatgcccttagatgtccggggctgcacgcgcgctacactgaaagaatcaacgtgcatgaa--aaccttgtccggaaggac-tgggtaacccgttgaaactctt--tcgtgcttgggatagggacttg--caattttttcccttgaacgaggaattcctagtaagtgcgggtcatcatctcgcgttgattacgtccctgccctttgtacacaccgccc-gtcgct
>Enoplia_MG599055.1:6851580 Mesacanthion infantile isolate 170824.5 small subunit ribosomal RNA gene, partial sequence
ggtggtgcatggccgttcttagttggtggagcgatttgt-ctggttaatt-ccgataacgaacgagactctagcctactaaactag----gcaatggatttag--tttgtt-cat------tgaacttcttagagggacagagggtg-tc-tagccctacgagatt--gagcaataacaggtctgtgatgcccttagatgttcggggctgcacgcgcgctacactgaaggaatcaacgtgcatgaa--aaccttgtccggaaggac-tgggtaacccgttgaaactcct--tcgtgctagggatagggacttg--caattttttcccttgaacgaggaattcctagtaagtgtgggtcatcatctcgcgttgattacgtccctgccctttgtacacaccgccc-gtcgct
>Enoplia_MG599058.1:6641559 Mesacanthion audax isolate 171111.13 small subunit ribosomal RNA gene, partial sequence
ggtggtgcatggccgttcttagttggtggagcgatttgt-ctggttaatt-ccgataacgaacgagactctagcctactaaactag----gcaatggatttag--tttgtt-cat------tgaacttcttagagggacagagggtg-tc-tagccctacgagatt--gagcaataacaggtctgtgatgcccttagatgttcggggctgcacgcgcgctacactgaaggaatcaacgtgcatgaa--aacctagtccggaaggac-tgggtaacccgttgaaactcct--tcgtgctagggatagggacttg--caattttttcccttgaacgaggaattcctagtaagtgtgggtcatcatctcgcgttgattacgtccctgccctttgtacacaccgccc-gtcgct
>Enoplia_MK007604.1:6581554 Paramesacanthion sp. 1 AAS2018 isolate SB125 small subunit ribosomal RNA gene, partial sequence
ggtggtgcatggccgttcttagttggtggagcgatttgt-ctggttaatt-ccgataacgaacgagactctagcctactaaactag----gcaatgaattcgg--tttgtt-cat------tgaacttcttagagggacagagggtg-tc-tagccctacgagatt--gagcaataacaggtctgtgatgcccttagatgttcggggctgcacgcgcgctacactgaaggaatcaacgtgcttgaa--aaccttgtccggaaggac-tgggtaacccgttgaaactcct--tcgtgcttgggatagggacttg--caattatttcccttgaacgaggaattcctagtaagtgtgggtcatcatctcgcgttgattacgtccctgccctttgtacacaccgccc-gtcgct
>Enoplia_HM564653.1:6641560 Thoracostomopsidae sp. TCR94 18S ribosomal RNA gene, partial sequence
ggtggtgcatggccgttcttagttggtggagcgatttgt-ctggttaatt-ccgataacgaacgagactctagcctactaaactag----gcaatgaattcgg--tttgtt-cat------tgaacttcttagagggacagagggtg-tc-tagccctacgagatt--gagcaataacaggtctgtgatgcccttagatgttcggggctgcacgcgcgctacactgaaggaatcaacgtgcttgaa--aaccttgtccggaaggac-tgggtaacccgttgaaactcct--tcgtgcttgggatagggacttg--caattatttcccttgaacgaggaattcctagtaagtgtgggtcatcatctcgcgttgattacgtccctgccctttgtacacaccgccc-gtcgct
>Enoplia_MW258648.1:5571453 Paramesacanthion sp. 8 AAS2020 isolate SB145 small subunit ribosomal RNA gene, partial sequence
ggtggtgcatggccgttcttagttggtggagcgatttgt-ctggttaatt-ccgataacgaacgagactctagcctactaaactag----gcaatgaattcgg--tttgtt-cat------tgaacttcttagagggacagagggtg-tc-tagccctacgagatt--gagcaataacaggtctgtgatgcccttagatgttcggggctgcacgcgcgctacactgaaggaatcaacgtgcttgaa--aaccttgtccggaaggac-tgggtaacccgttgaaactcct--tcgtgcttgggatagggacttg--caattatttcccttgaacgaggaattcctagtaagtgtgggtcatcatctcgcgttgattacgtccctgccctttgtacacaccgccc-gtcgct
>Enoplia_HM564484.1:6641560 Thoracostomopsidae sp. BCA19 18S ribosomal RNA gene, partial sequence
ggtggtgcatggccgttcttagttggtggagcgatttgt-ctggttaatt-ccgataacgaacgagactctagcctactaaactag----gcaatgaattcgg--tttgtt-cat------tgaacttcttagagggacagagggtg-tc-tagccctacgagatt--gagcaataacaggtctgtgatgcccttagatgttcggggctgcacgcgcgctacactgaaggaatcaacgtgcttgaa--aaccttgtccggaaggac-tgggtaacccgttgaaactcct--tcgtgcttgggatagggacttg--caattatttcccttgaacgaggaattcctagtaagtgtgggtcatcatctcgcgttgattacgtccctgccctttgtacacaccgccc-gtcgct
>Enoplia_HM564623.1:6641559 Thoracostomopsidae sp. TCR184 18S ribosomal RNA gene, partial sequence
ggtggtgcatggccgttcttagttggtggagcgatttgt-ctggttaatt-ccgataacgaacgagactctagcctactaaactag----gcaatggattcgg--tttgtt-cat------tgaacttcttagagggacagagggtg-tc-tagccctacgagatt--gagcaataacaggtctgtgatgcccttagatgttcggggctgcacgcgcgctacactgaaggaatcaacgagcttgat--acccttgttcggaaggac-tgggtaacctgttgaaactcct--tcgtgcttgggatagggaattg--caattatttcccttgaacgaggaattcctagtaagtgtgggtcatcatctcgcgttgattacgtccctgccctttgtacacaccgccc-gtcgct
>Enoplia_MN250071.1:6681563 Mesacanthion sp. 1 TJP2019 voucher Nem.113 small subunit ribosomal RNA gene, partial sequence
ggtggtgcatggccgttcttagttggtggagcgatttgt-ctggttaatt-ccgataacgaacgagactctagcctactaaactag----gcagtgaatttgg--tttgtt-cat------tgaacttcttagagggacagagggtg-tc-tagccctacgagatt--gagcaataacaggtctgtgatgcccttagatgttcggggctgcacgcgcgctacactgaaggaatcaacgagcttgac--aacctagtccggaaggac-tgggtaacccgttgaaactcct--tcgtgcttgggatagtgaattg--caattatttcacttgaacgaggaattcctagtaagtgcgggtcatcatctcgcgttgattacgtccctgccctttgtacacaccgccc-gtcgct
>Enoplia_MG599066.1:6751569 Epacanthion longicaudatum isolate 171111.5 small subunit ribosomal RNA gene, partial sequence
ggtggtgcatggccgttcttagttggtggagcgatttgt-ctggttaatt-ccgataacgaacgagactctagcctactaaactag----gcaataaatttag---ttgtt-tat------tgaacttcttagagggacagagggta-tc-tagccctacgagatt--gagcaataacaggtctgtgatgcccttagatgttcggggctgcacgcgcgctacactgaaggaatcaacgagcttgaa--aacctcgtccggaaggac-tgggtaacccgttgaaactcct--tcgtgcttgggatagggacttg--taattatttcccttgaacgaggaattcctagtaagtgtgggtcatcatctcgcgttgattacgtccctgccctttgtacacaccgccc-gtcgct
>Enoplia_AB980012.1:6481542 Deontostoma magnificum gene for 18S ribosomal RNA, partial sequence, isolate: D_MIS2
ggtggtgcatggccgttcttagttggtggagcgatttgt-ctggttaatt-ccgataacgaacgagactctagcctactaaactag----gcaatgaatttgg---ttgtt-cat------tgaacttcttagagggacagagggta-tc-tagccctacgagatt--gagcaataacaggtctgtgatgcccttagatgtccggggctgcacgcgcgctacactgaaggaatcaacgtgcttgat--aaccttgtccggaaggac-tgggtaacccgttgaaactcct--tcgtgcttgggatagggacttg--taattatttcccttgaacgaggaattcctagtaagtgcgggtcatcatctcgcgttgattacgtccctgccctttgtacacaccgccc-gtcgct
>Enoplia_HM564630.1:6651559 Synonchus sp. TCR206 18S ribosomal RNA gene, partial sequence
ggtggtgcatggccgttcttagttggtggagcgatttgt-ctggttaatt-ccgataacgaacgagactctagcctactaaactag----gcaatgaatttgg---ttgtt-cat------tgaacttcttagagggacaaagggta-tc-tagccctacgagatt--gagcaataacaggtctgtgatgcccttagatgtccggggctgcacgcgcgctacactgaaggaatcaacgtgcttgat--aaccttgtccggaaggac-tgggtaacccgttgaaactcct--tcgtgcttgggatagggacttg--taattatttcccttgaacgaggaattcctagtaagtgcgggtcatcatctcgcgttgattacgtccctgccctttgtacacaccgccc-gtcgct
>Enoplia_KR265031.1:5861480 Deontostoma washingtonense 18S ribosomal RNA gene, partial sequence
ggtggtgcatggccgttcttagttggtggagcgatttgt-ctggttaatt-ccgataacgaacgagactctagcctactaaactag----gcaatgaattttg---ttgtt-cat------tgaacttcttagagggacagagggta-tc-tagccctacgagatt--gagcaataacaggtctgtgatgcccttagatgtccggggctgcacgcgcgctacactgaaggaatcaacatgcttgat--aaccttgtccggaaggac-tgggtaacccgttgaaactcct--tcgtgcttgggatagggacttg--taattatttcccttgaacgaggaattcctagtaagtgcgggtcatcatctcgcgttgattacgtccctgccctttgtacacaccgccc-gtcgct
>Enoplia_HM564616.1:6691565 Anticomidae sp. TCR149 18S ribosomal RNA gene, partial sequence
ggtggtgcatggccgttcttagttggtggatcgatttgt-ctggttaatt-ccgataacgaacgagactctagcctactaaactag----gcgacggatttgg--tttgtc-cgt------tgaacttcttagagggactgaggtca-tt-taggcctacgagatt--gagcaataacaggtctgtgatgcccttagatgttcggggctgcacgcgcgctacactgaaggaatcaacgtgcatatg--ttcctgggccgaaaggtc-tgggtaacccgttgaaactcct--ttgtgcttgggatagggacttg--taattatttcccttgaacgaggaattcctagtaagtgtgggtcatcatctcgcgttgattacgtccctgccctttgtacacaccgccc-gtcgct
>Enoplia_MN250138.1:6991595 Micoletzkyia sp. NPRB.46 small subunit ribosomal RNA gene, partial sequence
ggtggtgcatggccgttcttagttggtggatcgatttgt-ctggttaatt-ccgataacgaacgagactctagcctactaaactag----acaattgatttgg--tttgtc-gat------tgaacttcttagagggactgaggtca-tt-tagacctacgagatt--gagcaataacaggtctgtgatgcccttagatgttcggggctgcacgcgcgctacactgaaggattcaacatgccatct--gtcctgagccgaaaggtt-tggggaacccgttgaaactcct--tcgtgcttgggatagggacttg--taattatttcccttgaacgaggaattccyagtaagtgtgggtcatcakctcgcgttgattacgtccctgccctttgtacacaccgccc-gtcgct
>Enoplia_FJ040487.1:7071595 Dintheria tenuissima isolate 1339 18S small subunit ribosomal RNA gene, partial sequence
ggtggtgcatggccgttcttagttggtggagcgatttgt-ctggttaatt-ccgttaacgaacgagactctagcctgctaaa-tag----tcagtagatca-----tagtc-tac------tgtacttcttagagggacaagcagcg-tc-tagctgcacgagatt--gagcaataacaggtctgtgatgcccttagatgtccggggctgcacgcgcgctacactgaaggaatcaacatgtttctc--caccttgtccggaaggac-taggtaacccgttgaaactcct--tcgtgattgggatagggaattg--caattatttcccttgaacgaggaattcccagtaagtgcgggtcatcagctcgcgctgattacgtccctgccctttgtacacaccgccc-gtcgct
>Enoplia_AY284728.1:6101498 Prismatolaimus cf. dolichurus JH2004 isolate PriMDol2Z 18S small subunit ribosomal RNA gene, partial sequence
ggtggtgcatggccgttcttagttggtggagcgatttgt-ctggttaatt-ccgataacgaacgagactctagcctgctaaa-tag----gcagtggattat----tcgtc-cac------tgtacttcttagagggacaagcagcg-tc-tagctgcacgagatt--gagcaataacaggtctgtgatgcccttagatgttcggggctgcacgcgcgctacactgaaggaatcaacatgcttctc--aaccttggccggaaggtc-taggtaacccgttgaaactcct--tcgtgattgggatagggaattg--caattatttcccttgaacgaggaattcccagtaagtgcgggtcatcagctcgcgctgattacgtccctgccctttgtacacaccgccc-gtcgct
>Enoplia_AY284727.1:7241612 Prismatolaimus cf. dolichurus JH2004 isolate PriMDol1Z 18S small subunit ribosomal RNA gene, partial sequence
ggtggtgcatggccgttcttagttggtggagcgatttgt-ctggttaatt-ccgataacgracgagactctagcctgctaaa-tag----gcagtggattat----tcgtc-cac------tgtacttcttagagggacaagcagcg-tc-tagctgcacgagatt--gagcaataacaggtctgtgatgcccttagatgttcggggctgcacgcgcgctacactgaaggaatcaacatgcttctc--aaccttggccggaaggtc-taggtaacccgttgaaactcct--tcgtgattgggatagggaattg--caattatttcccttgaacgaggaattcccagtaagtgcgggtcatcagctcgcgctgattacgtccctgccctttgtacacaccgccc-gtcgct
>Enoplia_KJ636367.1:7071596 Prismatolaimus cf. intermedius 2 JH2014 strain PriMInt2Z 18S ribosomal RNA gene, partial sequence
ggtggtgcatggccgttcttagttggtggagcgatttgt-ctggttaatt-ccgataacgaacgagactctagcctgctaaa-tag----gcagtggattct----tagtc-cac------tgtacttcttagagggacaagcagcg-tc-tagctgcacgagatt--gagcaataacaggtctgtgatgcccttagatgttcggggctgcacgcgcgctacactgaaggaatcaacatgcttctc--aaccttgcccggaagggc-taggtaacccgttgaaactcct--tcgtgattgggatagggaattg--caattatttcccttgaacgaggaattcccagtaagtgcgggtcatcaactcgcgctgattacgtccctgccctttgtacacaccgccc-gtcgct
>Enoplia_AF036603.1:7211610 Prismatolaimus intermedius small subunit ribosomal RNA gene, partial sequence
ggtggtgcatggccgttcttagttggtggagcgatttgt-ctggttaatt-ccgataacgaacgagactctagcctgctaaa-tag----gcagcggattct----tagtc-cgc------tgtacttcttagagggacaagcagcg-tc-tagctgcacgagatt--gagcaataacaggtctgtgatgcccttagatgttcggggctgcacgcgcgctacactgaaggaatcaacatgcttctc--aaccttgcccggaagggc-taggtaacccgttgaaactcct--tcgtgattgggatagggaattg--caattatttcccttgaacgaggaattcccagtaagtgcgggtcatcagctcgcgctgattacgtccctgccctttgtacacaccgccc-gtcgct
>Enoplia_AY284741.1:7281622 Paramphidelus sp. JH2004 isolate PAmpSp2 18S small subunit ribosomal RNA gene, partial sequence
ggtggtgcatggccgttcttagttggtggagcgatttgt-ctggttaatt-ccgataacgaacgagactctagcctactaaa-tagtgacgcgatttcttcgg---gagtc-ggc------gtaacttcttagagggacaaggggta-tc-tagccccacgagatt--gagcaataacaggtctgtgatgcccttagatgtccggggctgcacgcgcgctacactgaaagagtcagcgtgcttagt---acctagtctggaaagac-cgggtaacccagtgaaactctt--tcgtgattgggatagggaattg--caattatttcccttgaacgaggaattcctagtaagtgcgggtcatcatctcgcgctgattacgtccctgccctttgtacacaccgcccngtcgct
>Oribatida_MF773739.1:7511649 Tritegeus bisulcatus small subunit ribosomal RNA gene, partial sequence
ggtggtgcatggccgttcttagttggtggagcgatttgt-ctggttaatt-ccgataacgaacgagactctagcctactaaa-taga---tcgtttgcttaca--aacgca-agc------gagacttcttagagggacaggcggtgatt-caaccgcacgaaaca--gagcaataacaggtctgtgatgcccttagatgtccggggccgcacgcgcgctacactgaagtgatcagcgtgcatttt-cagcctactctgtcaagag-tgggaaacccaatgaaccttct--tcgtgattgggataggggattg--taattattccccttgaacgaggaattcccagtaagcgcgagtcataagctcgcgttgattacgtccctgccctttgtacacaccgccc-gtcgct
>Oribatida_HQ661380.1:6651563 Trhypochthonius silvestris europaeus isolate 1605a 18S ribosomal RNA gene, partial sequence
ggtggtgcatggccgttcttagttggtggagcgatttgt-ctggttaatt-ccgataacgaacgagactctagcctactaaa-taga---tcgtcggcttaca--aacgcc-gat------gagacttcttagagggacaggcggcgatt-cagccgcacgaaaca--gagcaataacaggtctgtgatgcccttagatgtccggggccgcacgcgcgctacactgaagtgatcagcgtgcattct-cagcctactctgccaagag-tgggaaacccaatgaaccttct--tcgtgattgggataggggattg--taattattccccttgaacgaggaattcccagtaagcgcgagtcataagctcgcgttgattacgtccctgccctttgtacacaccgccc-gtcgct
>Collembola_AF022025.1:7681664 Allonothrus russeolus 18S ribosomal RNA gene, partial sequence
ggtggtgcatggccgttcttagttggtggagcgatttgt-ctggttaatt-ccgataacgaacgagactctagcctactaaa-taga---tcgtcggcttaca--aacgcc-gat------gagacttcttagagggacaggcggcgatt-cagccgcacgaaaca--gagcaataacaggtctgtgatgcccttagatgtccggggccgcacgcgcgctacactgaagtgatcagcgtgcattct-cagcctactctgccaagag-tgggaaacccaatgaaccttct--tcgtgattgggataggggattg--taattattccccttgaacgaggaattcccagtaagcgcgagtcataagctcgcgttgattacgtccctgccctttgtacacaccgccc-gtcgct
>Collembola_KR081630.1:7711667 Platynothrus castaneus 18S ribosomal RNA gene, partial sequence
ggtggtgcatggccgttcttagttggtggagcgatttgt-ctggttaatt-ccgataacgaacgagactctagcctactaaa-taga---tcgttggcttaca--aacgcc-aat------gagacttcttagagggacaggcggcgatt-cagccgcacgaaaca--gagcaataacaggtctgtgatgcccttagatgtccggggccgcacgcgcgctacactgaagtgatcagcgtgcattct-cagcctactctgccaagag-tgggaaacccaatgaaccttct--tcgtgattgggataggagattg--taattattctccttgaacgaggaattcccagtaagcgcgagtcataagctcgcgttgattacgtccctgccctttgtacacaccgccc-gtcgct
>Oribatida_JQ000043.1:7361634 Camisia segnis voucher UMMZ BMOC 081119009 AD1403 18S ribosomal RNA gene, partial sequence
ggtggtgcatggccgttcttagttggtggagcgatttgt-ctggttaatt-ccgataacgaacgagactctagcctactaaa-taga---tcgtcggcttaca--aacgcc-gat------gagacttcttagagggacaggcggcgatt-cagccgcacgaaaca--gagcaataacaggtctgtgatgcccttagatgtccggggccgcacgcgcgctacactgaagtgatcagcgtgcattct-cagcctactctgccaagag-tgggaaacccaatgaaccttct--tcgtgattgggataggagattg--taattattctccttgaacgaggaattcccagtaagcgcgagtcataagctcgcgttgattacgtccctgccctttgtacacaccgccc-gtcgct
>Collembola_EU432208.1:6761572 Camisia invenusta 18S ribosomal RNA gene, partial sequence
ggtggtgcatggccgttcttagttggtggagcgatttgt-ctggttaatt-ccgataacgaacgagactctagcctactaaa-taga---tcgtcggcttaca--aacgcc-gat------gagacttcttagagggacaggcggcgatt-cagccgcacgaaaca--gagcaataacaggtctgtgatgcccttagatgtccggggccgcacgcgcgctacactgaagtgatcagcgtgcattct-cagcctactctgccaagag-tgggaaacccaatgaaccttct--tcgtgattgggataggagattg--taattattctccttgaacgaggaattcccagtaagcgcgagtcataagctcgcgttgattacgtccctgccctttgtacacaccgccc-gtcgct
>Collembola_KR081623.1:7711667 Nanhermannia elegantissima 18S ribosomal RNA gene, partial sequence
ggtggtgcatggccgttcttagttggtggagcgatttgt-ctggttaatt-ccgataacgaacgagactctagcctactaaa-taga---tcgtcggcttaca--aacgct-gat------gagacttcttagagggacaggcggcgatt-cagccgcacgaaaca--gagcaataacaggtctgtgatgcccttagatgtccggggccgcacgcgcgctacactgaagtgatcagcgtgcatttt-cagcctactctgccaagag-tgggaaacccaatgaaccttct--tcgtgattgggataggagattg--taattattctccttgaacgaggaattcccagtaagcgcgagtcataagctcgcgttgattacgtccctgccctttgtacacaccgccc-gtcgct
>Collembola_AF022040.1:7131608 Steganacarus magnus 18S ribosomal RNA gene, partial sequence
ggtggtgcatggccgttcttagttggtggagcgatttgt-ctggttaatt-ccgataacgaacgagactctagcctactaaa-taga---tcgccggtttaca--aacatc-ggt------gagacttcttagagggacaggcggcgatt-cagccg-acgaaaca--gagcaataacaggtctgtgatgcccttagatgtccggggccgcacgcgcgctacactgaagtgatcagcgtgcttttt-aagcctactctgccaagag-tgggaaacccaatgaaccttct--tcgtgattgggataggagattg--taattattctccttgaacgaggaattcccagtaagcgcgagtcataagctcgcgttgattacgtccctgccctttgtacacaccgccc-gtcgct
>Oribatida_KR081619.1:7701668 Liacarus coracinus 18S ribosomal RNA gene, partial sequence
ggtggtgcatggccgttcttagttggtggagtgatttgt-ctggttaatt-ccgataacgaacgagactctagcctactaaa-taga---ttgttggcttaca--aacgct-aac------aagacttcttagagggacaggcggtgatt-caaccgcacgaaaca--gagcaataacaggtctgtgatgcccttagatgtccggggccgcacgcgcgctacactgaagtgatcagcgtgcttttt-cagcctactctgtcaagag-tgggaaacccaatgaaccttct--tcgtgattgggataggggattg--taattgttccccttgaacgaggaattcccagtaagcgcgagtcataagctcgcgttgattacgtccctgccctttgtacacaccgccc-gtcgct
>Collembola_AY620905.1:8401701 Meristolohmannia meristacaroides 18S ribosomal RNA gene, partial sequence
ggtggtgcatggccgttcttagttggtggagcgatttgt-ctggttaatt-ccgataacgaacgagactctagcctactaaa-taga---ccagaggcttctt--aaaaca-cgtct-ctggctgcttcttagagggacaggcggcggtt-cagccgcacgaaaca--gagcaataacaggtctgtgatgcccttagatgtccggggccgcacgcgcgctacactgaagtgatcagcgtgctttttgtaccctgctctgccaagag-tgggtaacccaatgaaccttct--tcgtgattgggataggggattg--taattattccccttgaacgaggaattcccagtaagcgcgagtcataagctcgcgttgattacgtccctgccctttgtacacaccgccc-gtcgct
>Araneae_KY016433.1:7141606 Diguetia catamarquensis isolate ARAMR000761 18S ribosomal RNA gene, partial sequence
ggtggtgcatggccgttcttagttggtggagcgatttgt-ctggttaatt-ccgataacgaacgagactctagcctactaaa-tagg---cgttccgatcact--tacgtc-gga------cgatcttcttagagggacaagcggcg-tt-tagccgcacgagaca--gagcaataacaggtctgtgatgcccttagatgtccggggccgcacgcgcgctacactgaaggaatcagcgtgtgcttt----ccctgtccggtaggac-tgggtaacccgttaaacctcct--tcgtgatagggataggggcttg--taattattccccttgaacgaggaattcccagtaagcacgagtcataagctcgtgttgattacgtccctgccctttgtacacaccgccc-gtcgct
>Araneae_KY016702.1:7131605 Sicarius rupestris isolate ARANP000013 18S ribosomal RNA gene, partial sequence
ggtggtgcatggccgttcttagttggtggagcgatttgt-ctggttaatt-ccgataacgaacgagactctagcctactaaa-tagg---cgttccgatccat--tgagtc-gga------cgttcttcttagagggacaagcggcg-tt-tagccgcacgagaca--gagcaataacaggtctgtgatgcccttagatgtccggggccgcacgcgcgctacactgaaggaatcagcgtgtgcttt----ccctgtccggtaggac-tgggtaacccgttaaacctcct--tcgtgatagggataggggcttg--taattattccccttgaacgaggaattcccagtaagcacgagtcataagctcgtgttgattacgtccctgccctttgtacacaccgccc-gtcgct
>Araneae_KY016689.1:3071199 Ariadna insidiatrix isolate ARAMA000131 18S ribosomal RNA gene, partial sequence
ggtggtgcatggccgttcttagttggtggagcgatttgt-ctggttaatt-ccgataacgaacgagactctagcctactaaa-tagg---cgatccgattact--tcagtc-gga------cgttcttcttagagggacaagcggct-tt-tagccgcacgagaca--gagcaataacaggtctgtgatgcccttagatgtccggggccgcacgcgcgctacactgaaggaatcagcgtgtgcttt----ccctgtctggtaggac-tgggtaacccgttaaacctcct--tcgtgatagggataggggcttg--taattgttccccttgaacgaggaattcccagtaagcacgagtcataagctcgtgttgattacgtccctgccctttgtacacaccgccc-gtcgct
>Araneae_KY016451.1:3181210 Antilloides haitises isolate ARAGH000006 18S ribosomal RNA gene, partial sequence
ggtggtgcatggccgttcttagttggtggagcgatttgt-ctggttaatt-ccgataacgaacgagactctagcctactaaa-tagg---cgttccgatcgtt--tcagtc-gga------cgttcttcttagagggacaagcggcg-tt-tagccgcacgagaca--gagcaataacaggtctgtgatgcccttagatgtccggggccgcacgcgcgctacactgaaggaatcagcgtgtgcttt----ccctgtccggtaggac-tgggtaacccgatgaacctcct--tcgtgatagggataggggcttg--taattgttccccttgaacgaggaattcccagtaagcacgagtcataagctcgtgttgattacgtccctgccctttgtacacaccgccc-gtcgct
>Araneae_KY016789.1:6821574 Thomisus onustus isolate ARAMR000094 18S ribosomal RNA gene, partial sequence
ggtggtgcatggccgttcttagttggtggagcgatttgt-ctggttaatt-ccgataacgaacgagactctagcctactaaa-taga---cgttccgatcatc--tccgtc-gga------cgttcttcttagagggacaagcggcg-tt-cagccgcacgagaca--gagcaataacaggtctgtgatgcccttagatgtccggggccgcacgcgcgctacattgaaggaatcagcgtgtgcttt----ccctgtccgacaggac-tgggtaacccgttgaacctcct--tcgtgcttgggataggaaattg--taattgttttccttgaacgaggaattcccagtaagcacgagtcataagctcgtgttgattacgtccctgccctttgtacacaccgccc-gtcgct
>Araneae_KY016347.1:7131605 Apochinomma formicaeforme isolate ARAMR001011 18S ribosomal RNA gene, partial sequence
ggtggtgcatggccgttcttagttggtggagcgatttgt-ctggttaatt-ccgataacgaacgagactctagcctactaaa-taga---cgttccgatcaac--tccgtc-gga------cgttcttcttagagggacaagcggcg-tt-tagccgcacgagaca--gagcaataacaggtctgtgatgcccttagatgtccggggccgcacgcgcgctacattgaaggaatcagcgtgtgcttt----ccctgtccgacaggac-tgggtaacccgttgaacctcct--tcgtgctggggataggaaattg--taattattttccttcaacgaggaattcccagtaagcacgagtcataagctcgtgttgattacgtccctgccctttgtacacaccgccc-gtcgct
>Araneae_KY016312.1:7131605 Sanogasta maculatipes isolate ARAMR000156 18S ribosomal RNA gene, partial sequence
ggtggtgcatggccgttcttagttggtggagcgatttgt-ctggttaatt-ccgataacgaacgagactctagcctactaaa-taga---cgttccgatcatc--tgcgtc-gga------cgttcttcttagagggacaagcggcg-tt-tagccgcacgagaca--gagcaataacaggtctgtgatgcccttagatgtccggggccgcacgcgcgctacattgaaggaatcagcgtgtgcttt----ccctgtccgataggac-tgggtaacccgttgaacctcct--tcgtgctggggataggaaattg--taattattttccttgaacgaggaattcccagtaagcacgagtcatcagctcgtgttgattacgtccctgccctttgtacacaccgccc-gtcgct
>Araneae_KY016683.1:7081600 Sitticus ranieri isolate ARAWM000013 18S ribosomal RNA gene, partial sequence
ggtggtgcatggccgttcttagttggtggagcgatttgt-ctggttaatt-ccgataacgaacgagactctagcctactaaa-taga---cgttccgatcaac--tccgtc-gga------cgttcttcttagagggacaagcggcg-tt-tagccgcacgagaca--gagcaataacaggtctgtgatgcccttagatgtccggggccgcacgcgcgctacattgaaagaatcagcgtgtgcttt----ccctgtccgacaggac-tgggtaacccgttgaacctctt--tcgtgctagggataggagattg--taattgttctccttgaacgaggaattcccagtaagcgcgagtcattagctcgtgttgattacgtccctgccctttgtacacaccgccc-gtcgct
>Araneae_KY016459.1:3461237 Gallieniella mygaloides isolate ARACG000315 18S ribosomal RNA gene, partial sequence
ggtggtgcatggccgttcttagttggtggagcgatttgt-ctggttaatt-ccgataacgaacgagactctagcctactaaa-taga---cgttccgatcatc--tccgtc-gga------cgttcttcttagagggacaatcggcg-tt-tagccgcacgagaca--gagcaataacaggtctgtgatgcccttagatgtccggggccgcacgcgcgctacattgaaggaatcagcgtgtgcttt----ccctgtctgaaaagac-tgggtaacccgttgaacctcct--tcgtgctggggactgaattatg--taattggatt-cacgaacgaggaattcccagtaagcacgagtcattagctcgtgttgattacgtccctgccctttgtacacaccgccc-gtcgct
>Pheretima_HQ728883.1:7491645 Pheretima sp. 092_1 18S small subunit ribosomal RNA gene, partial sequence
ggtggtgcatggccgttcttagttggtggagcgatttgt-ctggttaatt-ccgataacgaacgagactctagcctgctaaa-tagt---tcgccgatggccg--tccgtc-ggc-----gctaacttcttagagggacaagtggcg-tt-cagtcacacgagatt--gagcaataacaggtctgtgatgcccttagatgttcggggccgcacgcgcgctacactgaaggagtcaacgtgtgttcg--cccctgatccgataggac-cgggcaacccgatgaacgtcct--tcgtgctagggattggggcttg--caattcttccccatgaacgaggaattcccagtaagcgcgagtcataagctcgcgttgattacgtccctgccctttgtacacaccgccc-gtcgct
>Homo_7A09_2:7321574 Chain 2, 18S ribosomal RNA
ggtggtgcatggccgttcttagttggtggagcgatttgt-ctggttaatt-ccgataacgaacgagactctggcatgctaac-tagttacgcgac-----------cggtc-ggcgt------aacttcttagagggacaagtggcg-tt-cagccacccgagatt--gagcaataacaggtctgtgatgcccttagatgtccggggctgcacgcgcgctacactgactggctcagcgtgtgccta---ccctacgccggcaggcg-cgggtaacccgttgaaccccat--tcgtgatggggatcggggattg--caattattccccatgaacgaggaattcccagtaagtgcgggtcataagcttgcgttgattaagtccctgccctttgtacacaccgccc-gtcgct
>Homo_MF164269.1:8258383437 Homo sapiens clone BAC JH1 genomic sequence
ggtggtgcatggccgttcttagttggtggagcgatttgt-ctggttaatt-ccgataacgaacgagactctggcatgctaac-tagttacgcgacccccga----gcggtc-ggcgt-cccccaacttcttagagggacaagtggcg-tt-cagccacccgagatt--gagcaataacaggtctgtgatgcccttagatgtccggggctgcacgcgcgctacactgactggctcagcgtgtgccta---ccctacgccggcaggcg-cgggtaacccgttgaaccccat--tcgtgatggggatcggggattg--caattattccccatgaacgaggaattcccagtaagtgcgggtcataagcttgcgttgattaagtccctgccctttgtacacaccgccc-gtcgct
>Homo_MF164269.1:127421128275 Homo sapiens clone BAC JH1 genomic sequence
ggtggtgcatggccgttcttagttggtggagcgatttgt-ctggttaatt-ccgataacgaacgagactctggcatgctaac-tagttacgcgacccccga----gcggtc-ggcgt-cccccaacttcttagagggacaagtggcg-tt-cagccacccgagatt--gagcaataacaggtctgtgatgcccttagatgtccggggctgcacgcgcgctacactgactggctcagcgtgtgccta---ccctacgccggcaggcg-cgggtaacccgttgaaccccat--tcgtgatggggatcggggattg--caattattccccatgaacgaggaattcccagtaagtgcgggtcataagcttgcgttgattaagtccctgccctttgtacacaccgccc-gtcgct
>Rhabditidae_HQ130504.1 Rhabditis sp. RA5 18S ribosomal RNA gene, partial sequence
ggtggtgcatggccgttcttagttggtggagtgatctgt-ctggtttatt-ccggtaacgatcgagactccagccaactcaa-tagttactggacgttttcgtc--------------tagttaacttcttagagggattagtggcg-tt-tagtcacacgagaag--gagcgataacaggtctgtgatgcccttagatgtccggggctgcacgcgcgccacactgggagaatcactaggtg------ttccattgccgaaaggta-ttggtaatccttttgaacctctccccgtggccgggatagggatttg--taattatttcccttgaacgaggaattcctagtaagtgtgagtcatcaactcacgttgattgcgtccctgccctttgtacacaccgccc-gtcgct
>Fungi_MF379658.1:7371586 Trichoderma reesei isolate 5A14 small subunit ribosomal RNA gene, partial sequence; internal transcribed spacer 1, 5.8S ribosomal RNA gene, and internal transcribed spacer 2, complete sequence; and large subunit ribosomal RNA ge
ggtggtgcatggccgttcttagttggtggagtgatttgt-ctgcttaatt-gcgataacgaacgagaccttaacctgctaaa-tagcccgtatt--gctttgg--cagtac---------gccggcttcttagagggactatcggc--tc-aagccgatggaagtttgaggcaataacaggtctgtgatgcccttagatgttctgggccgcacgcgcgctacactgacagagccagcgagtac----t-cccttggccggaaggcc-tgggtaatcttgttaaactctg--tcgtgctggggatagagcattg--caattattgctcttcaacgaggaatccctagtaagcgcaagtcatcagcttgcgttgattacgtccctgccctttgtacacaccgccc-gtcgct
>Fungi_MK474475.1:7101559 Trichoderma harzianum strain RE_Solok small subunit ribosomal RNA gene, partial sequence
ggtggtgcatggccgttcttagttggtggagtgatttgt-ctgcttaatt-gcgataacgaacgagaccttaacctgctaaa-tagcccgtatt--gctttgg--cagtac---------gccggcttcttagagggactatcggc--tc-aagccgatggaagtttgaggcaataacaggtctgtgatgcccttagatgttctgggccgcacgcgcgctacactgacggagccagcgagtac----t-cccttggccggaaggcc-tgggtaatcttgttaaactccg--tcgtgctggggatagagcattg--caattattgctcttcaacgaggaatccctagtaagcgcaagtcatcagcttgcgttgattacgtccctgccctttgtacacaccgccc-gtcgct
>Fungi_EU940075.1:7371588 Hyaloscypha albohyalina var. spiralis isolate M259 18S small subunit ribosomal RNA gene, partial sequence
ggtggtgcatggccgttcttagttggtggagtgatttgt-ctgcttaatt-gcgataacgaacgagaccttaacctgctaaa-tagccaggcta--gctttgg--ctggtc---------gccggcttcttagagggactatcggc--tc-aagccgatggaagtttgaggcaataacaggtctgtgatgcccttagatgttctgggccgcacgcgcgctacactgacagagccaacgagttca---t-tccttgtccgaaaggtc-tgggtaatcttgttaaactctg--tcgtgctggggatagagcattg--caattattgctcttcaacgaggaattcctagtaagcgcaagtcatcagcttgcgctgattacgtccctgccctttgtacacaccgccc-gtcgct
>Fungi_AY838789.1:7601611 Meliniomyces variabilis strain UAMH 8864 18S ribosomal RNA gene, partial sequence; internal transcribed spacer 1, 5.8S ribosomal RNA gene, and internal transcribed spacer 2, complete sequence; and 28S ribosomal RNA gene, partial
ggtggtgcatggccgttcttagttggtggagtgatttgt-ctgcttaatt-gcgataacgaacgagaccttaacctgctaaa-tagccaggcta--gctttgg--ctggtc---------gccggcttcttagagggactatcggc--tc-aagccgatggaagtttgaggcaataacaggtctgtgatgcccttagatgttctgggccgcacgcgcgctacactgacagagccaacgagttcc---t-tccttgaccgaaaggtc-tgggtaatcttgttaaactctg--tcgtgctggggatagagcattg--caattattgctcttcaacgaggaattcctagtaagcgcaagtcatcagcttgcgctgattacgtccctgccctttgtacacaccgccc-gtcgct
>Fungi_AY705963.1:7851637 Polyporus squamosus isolate AFTOLID 704 18S ribosomal RNA gene, partial sequence
ggtggtgcatggccgttcttagttggtggagtgatttgt-ctggttaatt-ccgataacgaacgagaccttaacctgcttaa-tagccaggccg--gcttttg--ctggtc---------gccggcttcttagagggactgtctgcg-tc-tagcagacggaagtttgaggcaataacaggtctgtgatgcccttagatgttctgggccgcacgcgcgctacactgacagatccaacgagtttt---tttccttggccggaaggtc-tgggtaatcttgtgaaactctg--tcgtgctggggatagagcattg--caattattgctcttcaacgaggaattcctagtaagcgtgagtcatcagctcgcgttgattacgtccctgccctttgtacacaccgccc-gtcgct
>Fungi_FJ480426.1:7161568 Boletus rubropunctus voucher FH:MES116 18S ribosomal RNA gene, partial sequence
ggtggtgcatggccgttcttagttggtggagtgatttgt-ctggttaatt-ccgataacgaacgagaccttaacctgctaaa-tagccaggccg--gcttttg--ctggtc---------tccggcttcttagagggactgtcggcg-tc-tagccgacggaagtttgaggcaataacaggtctgtgatgcccttagatgttctgggccgcacgcgcgctacactgacagagccagcgagttct---tttccttggccggaaggtc-tgggtaatcttgtgaaactctg--tcgtgctggggatagagcattg--caattattgctcttcaacgaggaattcctagtaagcgtgagtcatcagctcgcgttgattacgtccctgccctttgtacacaccgccc-gtcgct
>Fungi_Z14010.1:7161570 Gigaspora gigantea rDNA for small subunit rRNA
ggtggtgcatggccgttcttagttggtggagtgatttgt-ctggttaatt-ccgataacgaacgagaccttaacctgctaaa-tagtcaggctattcttttga--atggtc---------gacgacttcttagagggactatcggcg-tt-tagccgatggaagtttgaggcaataacaggtctgtgatgcccttagatgttctgggccgcacgcgcgctacactgatgaagtcatcgagtaca---tttcctttaccggaaggta-tgggtaatcttttgaaacttna--tcgtgatggggatagagcattg--caattattgctcttcaacgaggaatccctagtaagcatgagtcatcagctcgtgctgattacgtccctgccctttgtacacaccgccc-gtcgct
>Fungi_EU688965.1:7501599 Mortierella indohii strain Mort300 18S ribosomal RNA gene, partial sequence
ggtggtgcatggccgttcttagttggtggagtgatttgtcctggttaatt-ccgttaacgaacgagaccttaacctgctaaa-tagttaggcca--acgtttg--ttggtc---------gtcaacttcttagagggactattgact-at-tagtcaatggaagtttgaggcaataacaggtctgtgatgcccttagatgttctgggccgcacgcgcgctacactgatcaagtcagcgagttta---caaccttggccggaaggtc-tgggtaatcttttgaaacttga--tcgtgctggggatagtccattg--caattattggacttcaacgaggaattcctagtaagcgtgagtcatcagctcgcgttgattacgtccctgccctttgtacacaccgccc-gtcgct
>Fungi_AJ271630.1:2571105 Mortierella alpina 18S rRNA gene (partial), 5.8S rRNA gene, 26S rRNA gene (partial), internal transcribed spacer 1 (ITS1) and internal transcribed spacer 2 (ITS2), strain CBS 224.37
ggtggtgcatggccgttcttagttggtggagtgatttgt-ctggttaatt-ccgttaacgaacgagaccttaacctgctaaa-tagttaggcca--acgtttg--ttggtc---------gtcaacttcttagagggactattgact-at-tagtcaatggaagtttgaggcaataacaggtctgtgatgcccttagatgttctgggccgcacgcgcgctacactgatcaagtcaacgagttta---caaccttggccggaaggtc-tgggtaatcttttgaaacttga--tcgtgctggggatagtccattg--caattattggacttcaacgaggaattcctagtaagcgtgagtcatcagctcgcgttgattacgtccctgccctttgtacacaccgccc-gtcgct
>Fungi_MT730893.1:7821633 Quaeritorhiza haematococci isolate JEL0916 small subunit ribosomal RNA gene, partial sequence; internal transcribed spacer 1, 5.8S ribosomal RNA gene, and internal transcribed spacer 2, complete sequence; and large subunit ribos
ggtggtgcatggccgttcttagttggtggagtgatttgt-ctggttaatt-ccgttaacgaacgagaccttaacctgctaaa-tagtcacgcta--accttgg--ttggcg---------gctgacttcttagagggactatggatg-tt-taatccatggaagtttgaggcaataacaggtctgtgatgcccttagatgttctgggccgcacgcgcgctacactgatgaaggcagcaagtaat---taaccttggccggaaggtc-tgggtaatcttctgaaacttca--tcgtgctggggatagagcattg--caattattgctcttcaacgaggaattcctagtaagcgtgagtcatcagctcgcgttgattacgtccctgccctttgtacacaccgccc-gtcgct
>Fungi_KF160859.1:2201065 Rhizophydium haynaldii voucher DAOM_BR100 18S ribosomal RNA gene, partial sequence; internal transcribed spacer 1 and 5.8S ribosomal RNA gene, complete sequence; and internal transcribed spacer 2, partial sequence
ggtggtgcatggccgttcttagttggtggattgatttgt-ctggttaatt-ccgataacgaacgagaccttaacctgctaaa-tagttggggcc--actttgg--tggtcg---------ttcaacttcttagagggactatcggcg-ac-tagccgatggaagtttgaggcaataacaggtctgtgatgcccttagatgttctgggccgcacgcgcgctacactgacaaaggcaacgagtttt---t--ccttggccggaaggtc-tgggtaatcttgtgaaactttg--tcgtgctggggatagtcctttg--caattattggacttgaacgaggaattcctagtaagcgtgagtcatcagctcgcgttgattacgtccctgccctttgtacacaccgccc-gtcgct
>C_18Sr2b_ExtR
--------------------------------------------------------------------------------------------------------------------------------------------------------------------------------------------------------------------------------------------------------------------------------------------------------------------------------------------------------------------------------------tacgtccctgcsmtttgtacacacc-----------
>Nem18SV8_R_RC
-----------------------------------------------------------------------------------------------------------------------------------------------------------------------------------------------------------------------------------------------------------------------------------------------------------------------------------------------------------------------------------------gtccctgccmtttgtacacac------------
```
